# Unique evolutionary radiation of odorant receptors in birds

**DOI:** 10.1101/2025.11.14.688425

**Authors:** Robert J. Driver, Mona A. Marie, Victoria J. Ko, Priyanka Meesa, Wanting Sun, Renee J. Li, Michael S. Brewer, Hsiu-Yi Lu, Kevin F. P. Bennett, Marco Sollitto, Giulio Formenti, Ichie Ojiro, Nivritti E. Mantha, Hiroaki Matsunami, Christopher N. Balakrishnan

## Abstract

Odorant receptors (ORs) form among the largest gene families in vertebrates; most mammals have hundreds of intact OR genes. Although birds display diverse behavior and ecology, they were long thought to rely minimally on olfaction. We reexamine this idea by using genomic data to uncover diverse and variable OR repertoires in birds, including the nocturnal kiwi (*Apteryx mantelli*), which possesses the largest number of ORs known (3,750). We reveal that widespread gene conversion is shaping the evolution of bird ORs, reflecting a novel mechanism for generating functional diversity. We show that ORs are expressed in avian olfactory sensory neurons and show responses to defined, ecologically relevant odorants. Our results demonstrate the importance and functional mechanisms underlying olfaction in birds.

---

In 1834, Charles Darwin tested if birds could smell by hiding a piece of meat in a folded white paper. When Darwin showed the folded paper to vultures, they showed no interest in the concealed meat. However, when the paper was torn open and the food was revealed, the vultures began to flap and peck excitedly. Darwin wrote that “it would have been quite impossible to have deceive[d] a dog [in this way] (*1*).” This observation aligned with other early studies concluding that olfactory signals were of limited use to birds (*1–3*). In modern times, behavioral work in birds has demonstrated promising roles for olfaction in foraging, locating nest sites, seed caching behavior, and species recognition, among other behaviors (*4–7*). Additionally, specific bird species rely on olfaction for foraging, including the turkey vulture (*Cathartes aura*) and many seabirds (order Procellariiformes) (*8*, *9*). However, how the bird olfactory system functions at the molecular or cellular level remains largely unexplored.

In vertebrates, odors are primarily detected with odorant receptors (ORs), a gene family of G protein-coupled receptors expressed in the olfactory sensory neurons (OSNs) of the olfactory epithelium (*10*, *11*). To accommodate the incredible variety of odorants in nature, ORs constitute one of the largest gene families in vertebrates, for example, there are more than 2,000 OR genes in elephants (*12*, *13*). Early studies using Southern blot and PCR suggested that some birds may possess hundreds of ORs (*14*). We found that genomic OR repertoires in long read assemblies of three bird species ranged from 50 to over 350 intact ORs per species, substantially increasing the number of known ORs in birds (*15*). Therefore long read assemblies provide a unique opportunity to accurately survey ORs across the avian tree of life.

Despite the potential importance of olfaction in bird behavior and ecology, there is little understanding of the evolutionary diversification and expression of ORs, and no information regarding avian OR response properties. Here, we aimed to test whether bird ORs are functional in the avian olfactory system and to reevaluate the historical view that olfaction is largely irrelevant to bird life history. First, using long read, publicly available assemblies (a majority from the Vertebrate Genomes Project Phase I, *16*) we document patterns of OR diversity across the avian tree of life and the evolutionary processes underlying this diversity. We then localized OSNs in chicken (*Gallus gallus*) olfactory epithelium, and analyzed the extent to which individual OR expression was localized to the OSNs. Finally, we determined that bird ORs and OSNs are capable of responding to odor, and identified specific odorants that trigger responses.

## Supplementary material for "Unique evolutionary radiation of odorant receptors in birds": DataS1_geneconv_use.frags (part 1 of 37)

```
# Output of GENECONV for sequence file T2T_gammac.einsi.fasta
# GENECONV version 1.81a
# Command line:  GENECONV T2T_gammac.einsi.fasta frag6 /w123 /lp /sp /sb
#   /f /n0 -nolog
#
# T2T_gammac.einsi.fasta: 419 sequences.
#
# Options and features: 419 DNA sequences, 1594 aligned bases,
#   666 polymorphisms, FASTA format, mismatches in fragments not allowed,
#   no groups defined, maxKAPairPval=0.05, maxKAGlobPval=0.05,
#   no permutations done,
#   global P-values based on BLAST-like global scores,
#   fragment limits: minlength=1, minnpolys=2, minscore=2,
#   pairwise max lists=2000,
#   contiguous sites with indels are one polymorphism,
#   16 indel blocks with up to 443 sites each,
#   no match (replacement) char in source file.
# Sequence names:  T2T_CP100570.2_1014405_1015391_-1-329_aa
#   T2T_CP100570.2_1154232_1155191_-1-320_aa
#   T2T_CP100570.2_1305380_1306339_-1-320_aa
#   T2T_CP100570.2_1364323_1365282_-1-320_aa
#   T2T_CP100570.2_1673658_1674644_-1-329_aa
#   T2T_CP100570.2_1811972_1812910_-1-321_aa
#   T2T_CP100570.2_1821570_1822508_1-321_aa
#   T2T_CP100570.2_794061_795020_-1-320_aa
#   T2T_CP100570.2_933362_934318_-1-319_aa
#   T2T_CP100583.2_2382667_2383632_1-338_aa
#   T2T_CP100583.2_2410418_2411407_-1-345_aa
#   T2T_CP100583.2_2419599_2420558_1-320_aa
#   T2T_CP100583.2_2432766_2433716_-1-344_aa
#   T2T_CP100583.2_2441919_2442824_1-338_aa
#   T2T_CP100583.2_2450739_2451701_1-324_aa
#   T2T_CP100583.2_2470304_2471245_1-314_aa
#   T2T_CP100583.2_2476637_2477596_1-344_aa
#   T2T_CP100583.2_2485578_2486513_1-312_aa
#   T2T_CP100583.2_2492124_2493086_-1-321_aa
#   T2T_CP100583.2_2501279_2502226_1-402_aa
#   T2T_CP100583.2_2506067_2507035_-1-309_aa
#   T2T_CP100583.2_2516977_2517933_1-319_aa
#   T2T_CP100583.2_2521467_2522438_-1-324_aa
#   T2T_CP100583.2_2531446_2532381_-1-319_aa
#   T2T_CP100583.2_2547029_2547964_1-312_aa
#   T2T_CP100583.2_2555795_2556754_-1-320_aa
#   T2T_CP100583.2_2566271_2567206_1-312_aa
#   T2T_CP100583.2_2573179_2574144_-1-305_aa
#   T2T_CP100583.2_2582920_2583909_1-353_aa
#   T2T_CP100583.2_2591465_2592427_-1-321_aa
#   T2T_CP100583.2_2601653_2602621_1-346_aa
#   T2T_CP100583.2_2608264_2609247_-1-328_aa
#   T2T_CP100583.2_2618862_2619845_1-328_aa
#   T2T_CP100583.2_2623351_2624307_-1-319_aa
#   T2T_CP100583.2_2632490_2633449_1-320_aa
#   T2T_CP100583.2_2641787_2642749_-1-321_aa
#   T2T_CP100583.2_2650613_2651554_1-328_aa
#   T2T_CP100583.2_2656712_2657647_-1-294_aa
#   T2T_CP100583.2_2665609_2666568_1-320_aa
#   T2T_CP100583.2_2671470_2672429_-1-320_aa
#   T2T_CP100583.2_2677640_2678575_-1-312_aa
#   T2T_CP100583.2_2686049_2687011_-1-347_aa
#   T2T_CP100583.2_2694476_2695444_1-323_aa
#   T2T_CP100583.2_2706376_2707347_-1-352_aa
#   T2T_CP100583.2_2715006_2715941_1-312_aa
#   T2T_CP100583.2_2722419_2723381_-1-321_aa
#   T2T_CP100583.2_2731441_2732376_1-312_aa
#   T2T_CP100583.2_2738099_2739067_1-325_aa
#   T2T_CP100583.2_2746284_2747246_-1-347_aa
#   T2T_CP100583.2_2767642_2768610_-1-323_aa
#   T2T_CP100583.2_2776307_2777266_1-320_aa
#   T2T_CP100583.2_2784140_2785102_1-347_aa
#   T2T_CP100583.2_2788885_2789865_-1-322_aa
#   T2T_CP100583.2_2797896_2798879_1-319_aa
#   T2T_CP100583.2_2804722_2805699_-1-328_aa
#   T2T_CP100583.2_2810937_2811917_-1-314_aa
#   T2T_CP100583.2_2822910_2823878_1-323_aa
#   T2T_CP100583.2_2831972_2832898_-1-333_aa
#   T2T_CP100583.2_2858367_2859350_1-328_aa
#   T2T_CP100583.2_2872288_2873223_-1-312_aa
#   T2T_CP100583.2_2887991_2888950_-1-320_aa
#   T2T_CP100583.2_2897336_2898286_1-344_aa
#   T2T_CP100583.2_2902095_2902943_-1-339_aa
#   T2T_CP100583.2_2910524_2911429_1-312_aa
#   T2T_CP100583.2_2925951_2926910_1-320_aa
#   T2T_CP100583.2_2934341_2935276_-1-294_aa
#   T2T_CP100583.2_2943357_2944319_1-321_aa
#   T2T_CP100583.2_2958235_2959188_1-318_aa
#   T2T_CP100583.2_2967083_2968051_-1-323_aa
#   T2T_CP100583.2_2977009_2977944_1-312_aa
#   T2T_CP100583.2_2981665_2982624_1-347_aa
#   T2T_CP100583.2_2992525_2993487_-1-357_aa
#   T2T_CP100583.2_3001736_3002671_1-312_aa
#   T2T_CP100583.2_3030636_3031595_-1-320_aa
#   T2T_CP100583.2_3040171_3041124_1-338_aa
#   T2T_CP100583.2_3049019_3049981_1-324_aa
#   T2T_CP100583.2_3068440_3069423_1-328_aa
#   T2T_CP100583.2_3076503_3077462_-1-320_aa
#   T2T_CP100583.2_3085717_3086679_1-321_aa
#   T2T_CP100583.2_3093446_3094381_-1-312_aa
#   T2T_CP100583.2_3102598_3103560_1-321_aa
#   T2T_CP100583.2_3109982_3110959_1-354_aa
#   T2T_CP100583.2_3116730_3117698_-1-306_aa
#   T2T_CP100583.2_3122953_3123894_-1-328_aa
#   T2T_CP100583.2_3133911_3134897_1-329_aa
#   T2T_CP100583.2_3141004_3141960_-1-319_aa
#   T2T_CP100583.2_3150693_3151652_-1-320_aa
#   T2T_CP100583.2_3159794_3160699_1-348_aa
#   T2T_CP100583.2_3172580_3173563_-1-345_aa
#   T2T_CP100583.2_3182509_3183444_1-338_aa
#   T2T_CP100583.2_3188737_3189696_1-320_aa
#   T2T_CP100583.2_3199155_3200096_1-317_aa
#   T2T_CP100583.2_3207137_3208099_-1-324_aa
#   T2T_CP100583.2_3213318_3214253_-1-312_aa
#   T2T_CP100583.2_3223066_3224025_-1-320_aa
#   T2T_CP100583.2_3233701_3234660_-1-320_aa
#   T2T_CP100583.2_3243563_3244498_1-312_aa
#   T2T_CP100583.2_3252221_3253180_-1-320_aa
#   T2T_CP100583.2_3261440_3262384_1-395_aa
#   T2T_CP100583.2_3269202_3270137_-1-312_aa
#   T2T_CP100583.2_3277613_3278554_1-319_aa
#   T2T_CP100583.2_3285773_3286705_-1-312_aa
#   T2T_CP100583.2_3290428_3291363_-1-312_aa
#   T2T_CP100583.2_3298404_3299330_1-309_aa
#   T2T_CP100583.2_3308016_3308969_1-318_aa
#   T2T_CP100583.2_3314384_3315319_-1-312_aa
#   T2T_CP100583.2_3324474_3325436_-1-321_aa
#   T2T_CP100583.2_3330736_3331677_-1-314_aa
#   T2T_CP100583.2_3339660_3340619_1-320_aa
#   T2T_CP100583.2_3354364_3355299_1-312_aa
#   T2T_CP100583.2_3363383_3364342_-1-320_aa
#   T2T_CP100583.2_3373349_3374260_1-309_aa
#   T2T_CP100583.2_3379488_3380423_-1-312_aa
#   T2T_CP100583.2_3390434_3391396_-1-321_aa
#   T2T_CP100583.2_3401372_3402307_1-338_aa
#   T2T_CP100583.2_3410668_3411630_-1-321_aa
#   T2T_CP100583.2_3420669_3421631_-1-321_aa
#   T2T_CP100583.2_3431418_3432377_1-320_aa
#   T2T_CP100583.2_3449236_3450219_1-328_aa
#   T2T_CP100583.2_3456300_3457286_-1-320_aa
#   T2T_CP100583.2_3466533_3467468_1-346_aa
#   T2T_CP100583.2_3488752_3489711_1-346_aa
#   T2T_CP100583.2_3498935_3499903_-1-323_aa
#   T2T_CP100583.2_3514673_3515656_1-328_aa
#   T2T_CP100583.2_3522304_3523263_-1-320_aa
#   T2T_CP100583.2_3528416_3529351_-1-312_aa
#   T2T_CP100583.2_3537066_3537971_-1-312_aa
#   T2T_CP100583.2_3546171_3547133_1-321_aa
#   T2T_CP100583.2_3574461_3575444_1-328_aa
#   T2T_CP100583.2_3578939_3579895_-1-319_aa
#   T2T_CP100583.2_3588736_3589698_1-321_aa
#   T2T_CP100583.2_3597132_3598064_-1-347_aa
#   T2T_CP100583.2_3606136_3607071_1-312_aa
#   T2T_CP100583.2_3624540_3625499_1-320_aa
#   T2T_CP100583.2_3636904_3637863_-1-344_aa
#   T2T_CP100583.2_3646955_3647890_1-312_aa
#   T2T_CP100583.2_3654932_3655891_-1-320_aa
#   T2T_CP100583.2_3664953_3665888_-1-312_aa
#   T2T_CP100583.2_3685397_3686356_-1-320_aa
#   T2T_CP100583.2_3693498_3694433_1-312_aa
#   T2T_CP100583.2_3701982_3702944_1-321_aa
#   T2T_CP100583.2_3708632_3709537_-1-312_aa
#   T2T_CP100583.2_3718690_3719631_1-314_aa
#   T2T_CP100583.2_3724779_3725747_1-323_aa
#   T2T_CP100583.2_3734915_3735877_-1-321_aa
#   T2T_CP100583.2_3743742_3744710_1-323_aa
#   T2T_CP100583.2_3750780_3751763_-1-328_aa
#   T2T_CP100583.2_3756354_3757334_-1-314_aa
#   T2T_CP100583.2_3780133_3781092_-1-320_aa
#   T2T_CP100583.2_3786484_3787443_-1-415_aa
#   T2T_CP100583.2_3802119_3803081_1-321_aa
#   T2T_CP100583.2_3806361_3807341_-1-322_aa
#   T2T_CP100583.2_3814805_3815716_1-377_aa
#   T2T_CP100583.2_3820003_3820959_-1-319_aa
#   T2T_CP100583.2_3830515_3831498_1-328_aa
#   T2T_CP100583.2_3844192_3845127_1-312_aa
#   T2T_CP100583.2_3852253_3853215_-1-321_aa
#   T2T_CP100583.2_3862689_3863675_1-356_aa
#   T2T_CP100583.2_3869561_3870544_-1-328_aa
#   T2T_CP100583.2_3880402_3881361_1-323_aa
#   T2T_CP100583.2_3888881_3889786_-1-312_aa
#   T2T_CP100583.2_3898883_3899845_1-321_aa
#   T2T_CP100583.2_3906243_3907178_-1-312_aa
#   T2T_CP100583.2_3915182_3916138_1-319_aa
#   T2T_CP100583.2_3922269_3923252_-1-328_aa
#   T2T_CP100583.2_3938265_3939221_1-319_aa
#   T2T_CP100583.2_3948512_3949522_1-337_aa
#   T2T_CP100583.2_3953966_3954925_1-320_aa
#   T2T_CP100583.2_3963189_3964151_-1-321_aa
#   T2T_CP100583.2_3972714_3973673_-1-320_aa
#   T2T_CP100583.2_3982024_3982986_1-321_aa
#   T2T_CP100583.2_3986836_3987792_-1-319_aa
#   T2T_CP100583.2_3996141_3997070_1-326_aa
#   T2T_CP100583.2_4003600_4004562_-1-321_aa
#   T2T_CP100583.2_4013574_4014533_1-344_aa
#   T2T_CP100583.2_4022531_4023496_1-322_aa
#   T2T_CP100583.2_4026616_4027551_-1-312_aa
#   T2T_CP100583.2_4045332_4046291_-1-320_aa
#   T2T_CP100583.2_4054756_4055691_1-312_aa
#   T2T_CP100583.2_4063257_4064036_-1-310_aa
#   T2T_CP100583.2_4072058_4073017_1-347_aa
#   T2T_CP100583.2_4081852_4082841_1-353_aa
#   T2T_CP100583.2_4090488_4091423_-1-338_aa
#   T2T_CP100583.2_4100517_4101443_1-309_aa
#   T2T_CP100583.2_4109836_4110804_-1-323_aa
#   T2T_CP100583.2_4121074_4122024_1-317_aa
#   T2T_CP100583.2_4128053_4129024_-1-324_aa
#   T2T_CP100583.2_4136321_4137271_1-344_aa
#   T2T_CP100583.2_4143146_4144129_-1-328_aa
#   T2T_CP100583.2_4149968_4150924_-1-319_aa
#   T2T_CP100583.2_4159842_4160777_1-312_aa
#   T2T_CP100583.2_4168253_4169215_-1-321_aa
#   T2T_CP100583.2_4179011_4179970_1-320_aa
#   T2T_CP100583.2_4187314_4188237_-1-338_aa
#   T2T_CP100583.2_4195606_4196541_1-312_aa
#   T2T_CP100583.2_4203667_4204629_-1-321_aa
#   T2T_CP100583.2_4214537_4215499_1-321_aa
#   T2T_CP100583.2_4222768_4223703_-1-312_aa
#   T2T_CP100583.2_4232414_4233373_-1-320_aa
#   T2T_CP100583.2_4240772_4241734_1-321_aa
#   T2T_CP100583.2_4251128_4252063_1-312_aa
#   T2T_CP100583.2_4259192_4260175_1-328_aa
#   T2T_CP100583.2_4266582_4267538_-1-319_aa
#   T2T_CP100583.2_4273812_4274747_1-312_aa
#   T2T_CP100583.2_4281875_4282837_-1-321_aa
#   T2T_CP100583.2_4292414_4293397_1-328_aa
#   T2T_CP100583.2_4299070_4300005_-1-338_aa
#   T2T_CP100583.2_4307587_4308540_1-318_aa
#   T2T_CP100583.2_4314660_4315622_-1-324_aa
#   T2T_CP100583.2_4320841_4321776_-1-312_aa
#   T2T_CP100583.2_4330698_4331657_-1-320_aa
#   T2T_CP100583.2_4337071_4338006_-1-312_aa
#   T2T_CP100583.2_4346438_4347400_-1-321_aa
#   T2T_CP100583.2_4357351_4358286_1-312_aa
#   T2T_CP100583.2_4363814_4364773_-1-401_aa
#   T2T_CP100583.2_4373652_4374587_-1-312_aa
#   T2T_CP100583.2_4383801_4384772_1-324_aa
#   T2T_CP100583.2_4390741_4391715_-1-319_aa
#   T2T_CP100583.2_4400374_4401333_-1-320_aa
#   T2T_CP100583.2_4409358_4410293_1-312_aa
#   T2T_CP100583.2_4414824_4415783_1-320_aa
#   T2T_CP100583.2_4421031_4421984_1-308_aa
#   T2T_CP100583.2_4427682_4428653_-1-324_aa
#   T2T_CP100583.2_4436715_4437650_1-312_aa
#   T2T_CP100583.2_4446784_4447743_-1-347_aa
#   T2T_CP100583.2_4456211_4457146_1-348_aa
#   T2T_CP100583.2_4460863_4461822_1-347_aa
#   T2T_CP100583.2_4467031_4467993_1-321_aa
#   T2T_CP100583.2_4474718_4475653_-1-312_aa
#   T2T_CP100583.2_4484528_4485478_1-312_aa
#   T2T_CP100583.2_4502179_4503114_1-312_aa
#   T2T_CP100583.2_4508475_4509437_-1-321_aa
#   T2T_CP100583.2_4538767_4539750_-1-354_aa
#   T2T_CP100583.2_4547303_4548286_1-328_aa
#   T2T_CP100583.2_4553896_4554852_-1-345_aa
#   T2T_CP100583.2_4563625_4564593_1-325_aa
#   T2T_CP100583.2_4569555_4570514_-1-320_aa
#   T2T_CP100583.2_4579564_4580523_1-347_aa
#   T2T_CP100583.2_4585804_4586757_1-318_aa
#   T2T_CP100583.2_4591884_4592828_-1-315_aa
#   T2T_CP100583.2_4601183_4602118_1-346_aa
#   T2T_CP100583.2_4606714_4607673_1-320_aa
#   T2T_CP100583.2_4617400_4618335_1-338_aa
#   T2T_CP100583.2_4625219_4626178_-1-320_aa
#   T2T_CP100583.2_4633720_4634679_1-320_aa
#   T2T_CP100583.2_4640550_4641485_-1-312_aa
#   T2T_CP100583.2_4657837_4658820_-1-328_aa
#   T2T_CP100583.2_4662688_4663647_-1-320_aa
#   T2T_CP100583.2_4672342_4673283_1-314_aa
#   T2T_CP100583.2_4678573_4679556_1-328_aa
#   T2T_CP100583.2_4685155_4686090_-1-312_aa
#   T2T_CP100583.2_4692503_4693279_-1-308_aa
#   T2T_CP100583.2_4702828_4703790_1-321_aa
#   T2T_CP100583.2_4713254_4714159_1-348_aa
#   T2T_CP100583.2_4721552_4722523_-1-324_aa
#   T2T_CP100583.2_4731439_4732365_1-309_aa
#   T2T_CP100583.2_4737491_4738426_-1-312_aa
#   T2T_CP100583.2_4758939_4759922_1-328_aa
#   T2T_CP100583.2_4765933_4766901_-1-323_aa
#   T2T_CP100583.2_4784932_4785867_-1-312_aa
#   T2T_CP100583.2_4794240_4795175_1-312_aa
#   T2T_CP100583.2_4801213_4802175_-1-321_aa
#   T2T_CP100583.2_4809635_4810588_1-318_aa
#   T2T_CP100583.2_4816708_4817670_-1-324_aa
#   T2T_CP100583.2_4822885_4823820_-1-312_aa
#   T2T_CP100583.2_4833722_4834681_-1-320_aa
#   T2T_CP100583.2_4842281_4843222_-1-314_aa
#   T2T_CP100583.2_4850665_4851600_1-348_aa
#   T2T_CP100583.2_4860618_4861553_1-312_aa
#   T2T_CP100583.2_4867027_4867986_-1-320_aa
#   T2T_CP100583.2_4876876_4877859_1-354_aa
#   T2T_CP100583.2_4886598_4887566_-1-323_aa
#   T2T_CP100583.2_4897030_4897989_-1-320_aa
#   T2T_CP100583.2_4906085_4907020_1-338_aa
#   T2T_CP100583.2_4912438_4913361_1-308_aa
#   T2T_CP100583.2_4918580_4919515_-1-338_aa
#   T2T_CP100583.2_4929233_4930192_1-320_aa
#   T2T_CP100583.2_4936668_4937603_-1-312_aa
#   T2T_CP100583.2_4946001_4946981_1-329_aa
#   T2T_CP100583.2_4953089_4954072_-1-319_aa
#   T2T_CP100583.2_4963988_4964947_-1-331_aa
#   T2T_CP100583.2_4974467_4975450_1-328_aa
#   T2T_CP100583.2_5002234_5003196_1-321_aa
#   T2T_CP100583.2_5011351_5012286_-1-312_aa
#   T2T_CP100583.2_5020445_5021401_-1-319_aa
#   T2T_CP100583.2_5037204_5038184_-1-329_aa
#   T2T_CP100583.2_5048236_5049219_1-324_aa
#   T2T_CP100583.2_5055311_5056300_-1-352_aa
#   T2T_CP100583.2_5065080_5066063_1-328_aa
#   T2T_CP100583.2_5071664_5072596_-1-311_aa
#   T2T_CP100583.2_5088008_5088943_1-312_aa
#   T2T_CP100583.2_5092667_5093626_1-347_aa
#   T2T_CP100583.2_5098798_5099781_1-328_aa
#   T2T_CP100583.2_5103276_5104232_-1-319_aa
#   T2T_CP100583.2_5117018_5117953_-1-312_aa
#   T2T_CP100583.2_5126260_5127171_1-312_aa
#   T2T_CP100583.2_5141513_5142472_1-320_aa
#   T2T_CP100583.2_5162225_5163193_1-350_aa
#   T2T_CP100583.2_5179217_5180185_-1-323_aa
#   T2T_CP100583.2_5188847_5189833_1-320_aa
#   T2T_CP100583.2_5193695_5194657_-1-357_aa
#   T2T_CP100583.2_5202138_5203100_1-321_aa
#   T2T_CP100583.2_5206891_5207850_-1-322_aa
#   T2T_CP100583.2_5216114_5217049_1-346_aa
#   T2T_CP100583.2_5223064_5224026_-1-321_aa
#   T2T_CP100583.2_5233476_5234459_1-328_aa
#   T2T_CP100583.2_5240486_5241436_-1-317_aa
#   T2T_CP100583.2_5249466_5250437_1-308_aa
#   T2T_CP100583.2_5256460_5257443_-1-328_aa
#   T2T_CP100583.2_5262712_5263650_-1-313_aa
#   T2T_CP100583.2_5271112_5272047_1-312_aa
#   T2T_CP100583.2_5279180_5280142_-1-321_aa
#   T2T_CP100583.2_5290053_5291012_1-320_aa
#   T2T_CP100583.2_5297001_5297963_1-321_aa
#   T2T_CP100583.2_5310501_5311478_-1-326_aa
#   T2T_CP100583.2_5320189_5321130_1-314_aa
#   T2T_CP100583.2_5326531_5327493_1-321_aa
#   T2T_CP100583.2_5334174_5335109_-1-348_aa
#   T2T_CP100583.2_5344603_5345565_1-321_aa
#   T2T_CP100583.2_5359303_5360262_1-337_aa
#   T2T_CP100583.2_5368794_5369723_-1-312_aa
#   T2T_CP100583.2_5377736_5378719_1-319_aa
#   T2T_CP100583.2_5384491_5385474_-1-328_aa
#   T2T_CP100583.2_5395041_5396000_1-320_aa
#   T2T_CP100583.2_5411987_5412946_1-343_aa
#   T2T_CP100583.2_5442729_5443685_-1-345_aa
#   T2T_CP100583.2_5453234_5454193_-1-320_aa
#   T2T_CP100583.2_5470730_5471671_1-328_aa
#   T2T_CP100583.2_5476832_5477767_-1-294_aa
#   T2T_CP100583.2_5485773_5486744_1-324_aa
#   T2T_CP100583.2_5493669_5494631_-1-321_aa
#   T2T_CP100583.2_5499880_5500860_-1-314_aa
#   T2T_CP100583.2_5508571_5509482_1-312_aa
#   T2T_CP100583.2_5517309_5518268_-1-320_aa
#   T2T_CP100583.2_5525882_5526823_-1-314_aa
#   T2T_CP100583.2_5534271_5535206_1-348_aa
#   T2T_CP100583.2_5544225_5545160_1-312_aa
#   T2T_CP100583.2_5550634_5551593_-1-320_aa
#   T2T_CP100583.2_5560476_5561459_1-354_aa
#   T2T_CP100583.2_5569088_5570056_-1-323_aa
#   T2T_CP100583.2_5577814_5578785_1-324_aa
#   T2T_CP100583.2_5596579_5597547_1-323_aa
#   T2T_CP100583.2_5610017_5610976_-1-323_aa
#   T2T_CP100583.2_5617999_5618925_1-309_aa
#   T2T_CP100583.2_5627621_5628574_1-318_aa
#   T2T_CP100583.2_5636652_5637620_-1-323_aa
#   T2T_CP100583.2_5644003_5644971_1-346_aa
#   T2T_CP100583.2_5651053_5652036_-1-328_aa
#   T2T_CP100583.2_5660114_5661052_1-347_aa
#   T2T_CP100583.2_5666373_5667335_1-321_aa
#   T2T_CP100583.2_5675197_5676132_-1-339_aa
#   T2T_CP100583.2_5684654_5685568_1-305_aa
#   T2T_CP100583.2_5689383_5690369_-1-322_aa
#   T2T_CP100583.2_5702042_5703001_1-320_aa
#   T2T_CP100583.2_5707387_5708349_1-321_aa
#   T2T_CP100583.2_5712125_5712964_-1-323_aa
#   T2T_CP100583.2_5722417_5723367_1-320_aa
#   T2T_CP100583.2_5729728_5730663_1-312_aa
#   T2T_CP100583.2_5735486_5736448_-1-366_aa
#   T2T_CP100583.2_5744064_5745005_-1-343_aa
#   T2T_CP100583.2_5747982_5748941_-1-320_aa
#   T2T_CP100583.2_5757729_5758643_1-328_aa
#   T2T_CP100583.2_5769555_5770514_1-369_aa
#   T2T_CP100583.2_5777793_5778728_-1-348_aa
#   T2T_CP100583.2_5786227_5787186_1-320_aa
#   T2T_CP100583.2_5795722_5796657_-1-312_aa
#   T2T_CP100583.2_5805758_5806693_1-339_aa
#   T2T_CP100583.2_5825504_5826472_1-323_aa
#   T2T_CP100583.2_5833310_5834245_-1-338_aa
#   T2T_CP100583.2_5842561_5843544_1-319_aa
#   T2T_CP100583.2_5849310_5850293_-1-328_aa
#   T2T_CP100583.2_5872376_5873344_-1-323_aa
#   T2T_CP100583.2_5881030_5881995_1-322_aa
#   T2T_CP100583.2_5888602_5889528_-1-309_aa
#   T2T_CP100583.2_5908656_5909615_1-323_aa
#   T2T_CP100583.2_5917132_5918058_-1-312_aa
#   T2T_CP100583.2_5927135_5928097_1-321_aa
#   T2T_CP100583.2_5934491_5935417_-1-309_aa
#   T2T_CP100583.2_5950534_5951517_-1-328_aa
#   T2T_CP100583.2_5960184_5961140_1-319_aa
#   T2T_CP100583.2_5970430_5971440_1-337_aa
#   T2T_CP100583.2_5975884_5976843_1-320_aa
#   T2T_CP100583.2_5985103_5986065_-1-359_aa
#   T2T_CP100583.2_5992930_5993865_1-312_aa
#   T2T_CP100588.2_1746702_1747685_-1-320_aa
#   T2T_CP100588.2_1879511_1880494_1-320_aa
#   T2T_CP100588.2_1915137_1916123_-1-329_aa
#   T2T_CP100588.2_1931919_1932902_1-320_aa
#   T2T_CP100588.2_1947669_1948655_1-329_aa
#   T2T_CP100588.2_1967263_1968249_1-329_aa
#   T2T_CP100588.2_1981896_1982882_-1-329_aa
#   T2T_CP100588.2_1995620_1996606_-1-329_aa
#   T2T_CP100588.2_2027902_2028888_1-329_aa
#   T2T_CP100588.2_2078727_2079713_-1-329_aa
#   T2T_CP100588.2_2107020_2108006_1-329_aa
#   T2T_CP100588.2_2138811_2139797_1-329_aa
#   T2T_CP100588.2_2153440_2154426_-1-329_aa
#   T2T_CP100588.2_2167138_2168124_-1-329_aa
#   T2T_CP100588.2_2185849_2186835_-1-329_aa
#   T2T_CP100588.2_2204178_2205164_-1-329_aa
#   T2T_CP100588.2_2249125_2250111_1-329_aa
#   T2T_CP100588.2_2305892_2306878_1-329_aa
#   T2T_CP100588.2_2334641_2335624_-1-345_aa
#   T2T_CP100588.2_2376351_2377337_-1-329_aa
#   T2T_CP100588.2_2417267_2418250_1-320_aa
#   T2T_CP100588.2_2435573_2436559_-1-329_aa
#   T2T_CP100588.2_2454337_2455323_-1-329_aa
#   T2T_CP100588.2_2494873_2495859_-1-329_aa
#   T2T_CP100588.2_2556019_2557002_1-320_aa
#   T2T_CP100588.2_2573948_2574934_-1-329_aa
#   T2T_CP100588.2_2590840_2591826_1-329_aa
#   T2T_CP100588.2_2608844_2609830_1-329_aa
#   T2T_CP100588.2_2626640_2627626_1-329_aa
#   T2T_CP100588.2_2663568_2664554_1-329_aa
#   T2T_CP100588.2_2680504_2681490_1-329_aa
#   T2T_CP100588.2_2734732_2735718_1-329_aa
#   T2T_CP100588.2_2753021_2754007_1-329_aa
#   T2T_CP100588.2_2793478_2794464_1-329_aa
#   T2T_CP100588.2_2855829_2856815_-1-329_aa
#
# No mismatches in fragments (`gscale'=0)
# Nucleotide codes in data:  T(109,105)  C(134,368)  A(74,654)  G(86,096)
#   Other(263,663)  CG/TCAG ratio: 54.54%
# Non-nucleotide characters in data:  -(2DH)(n=263,663)
# 771 sites with missing data or unrecognized characters.
# (These characters are treated as indels for the
#    purpose of creating indel blocks.)
# No sites with all gap or unrecognized characters.
# 648 polymorphic and 175 monomorphic sites with no indels.
# 2 single polymorphic sites with indels.
# 16 indel blocks with more than one site
#   (each block is treated as a single polymorphism).
# 666 polymorphisms.
#
# The polymorphic sites:
# (Sites with 1234... are blocks of sites with unrecognized bases.)
#
# #1 (Offset 1) to #32 (Offset 491):
# T2T_CP100570.2_1014405_1015391_-1-329_aa  1CC1CAACAGCAGCCCATGCGGCCCCGCATTT
# T2T_CP100570.2_1154232_1155191_-1-320_aa  1TC1AAACAGCAGCCCATGTGGCCCCGCATTG
# T2T_CP100570.2_1305380_1306339_-1-320_aa  1TC1AAACAGCAGCCCATGTGGTCCCGCATTG
# T2T_CP100570.2_1364323_1365282_-1-320_aa  1TC1GAACAGCAGCCCATGTGGCCCCGCATTG
# T2T_CP100570.2_1673658_1674644_-1-329_aa  1CC1CAACAGCAGCCCATGCGGCCCCGCATTT
# T2T_CP100570.2_1811972_1812910_-1-321_aa  1TC1CAACAGCAGCCCAAGCGGCCCCGCATTT
# T2T_CP100570.2_1821570_1822508_1-321_aa   1TC1CAACAGCAGCCCAAGCGGCCCCGCATTT
# T2T_CP100570.2_794061_795020_-1-320_aa    1CC1CAACAGCAGCCCATGTGGCACCGCATTG
# T2T_CP100570.2_933362_934318_-1-319_aa    1TC1AAACAGCAGCCCATGTGGTCCCGCATTG
# T2T_CP100583.2_2382667_2383632_1-338_aa   1CC1CAACAGCAGCCCATGCGGCCCCGCGTTG
# T2T_CP100583.2_2410418_2411407_-1-345_aa  2CC1CAACAGCAGCCCATGCGGCCCCGCATTG
# T2T_CP100583.2_2419599_2420558_1-320_aa   1CC1CAACAGCAGCCCATGCGGCCCCGCGTTG
# T2T_CP100583.2_2432766_2433716_-1-344_aa  3CC1CAACAGCAGCCCATGCGGCCCCGCGTTG
# T2T_CP100583.2_2441919_2442824_1-338_aa   1CC1CAACAGCAGCCCATGCGGCCCCGCGTTG
# T2T_CP100583.2_2450739_2451701_1-324_aa   1CC1CAACAGCAGCCCATGCGGCCTCGCGTTG
# T2T_CP100583.2_2470304_2471245_1-314_aa   1CC1CAACAGCAGCCCATGCGGCCCCGCGTTG
# T2T_CP100583.2_2476637_2477596_1-344_aa   1CC1CAACAGCAGCCCATGCGGCCCCGCGTGG
# T2T_CP100583.2_2485578_2486513_1-312_aa   1CC1CAACAGCAGCCCATGCGGCCCCGCGTTG
# T2T_CP100583.2_2492124_2493086_-1-321_aa  1CC1CAACAGCAGCCCATGCGGCCCCGCGTTG
# T2T_CP100583.2_2501279_2502226_1-402_aa   1CC1CAACAGCAGCCCATGCGGCCCAGCGTTG
# T2T_CP100583.2_2506067_2507035_-1-309_aa  1CC1CAACAGCAGCCCATGCGGCCCCGCGTTG
# T2T_CP100583.2_2516977_2517933_1-319_aa   1CC1CAACAGCAGCCCATGCGGCCCCGCGTTG
# T2T_CP100583.2_2521467_2522438_-1-324_aa  1CC1CAACAGCAGCCCATGCGGCCCCGCGTTG
# T2T_CP100583.2_2531446_2532381_-1-319_aa  1GC1CAACAGCAGCCCATGCGGCCCCGCGTTG
# T2T_CP100583.2_2547029_2547964_1-312_aa   1GC1CAACAGCAGCCCATGCGGCCCCGCGTTG
# T2T_CP100583.2_2555795_2556754_-1-320_aa  1CC1CAACATCAGCCCATGCGGCCCCGCGTTG
# T2T_CP100583.2_2566271_2567206_1-312_aa   1CC1CAACAGCAGCCCATGCGGCCCCGCGTTG
# T2T_CP100583.2_2573179_2574144_-1-305_aa  1CC1CAACAGCAGCCCATGCGGCCCCGCGTTG
# T2T_CP100583.2_2582920_2583909_1-353_aa   1CC1CAACAGCAGCCCATGCGGCCCCGCGTTG
# T2T_CP100583.2_2591465_2592427_-1-321_aa  1CC1CAACAGCAGCCCATGCGGCCCCGCGTTG
# T2T_CP100583.2_2601653_2602621_1-346_aa   1CC1CAACAGCAGCCCATGCGGCCCCGCGTTG
# T2T_CP100583.2_2608264_2609247_-1-328_aa  1CC1CAACAGCAGCCCATGCGGCCCCGGGTTG
# T2T_CP100583.2_2618862_2619845_1-328_aa   1CC1CAACAGCAGCCCATGCGGCCCCGCGTTG
# T2T_CP100583.2_2623351_2624307_-1-319_aa  1CC1CAACAGCAGCCCATGCGGCCCCGCGTTG
# T2T_CP100583.2_2632490_2633449_1-320_aa   1CC1CAACAGCAGCCCATGCGGCCCCGCGTTG
# T2T_CP100583.2_2641787_2642749_-1-321_aa  1CC1CAACAGCAGCCCATGCGGCCCCGCGTTG
# T2T_CP100583.2_2650613_2651554_1-328_aa   1CC1CAACAGCAGCCCATGCGGCCCCGCGTTG
# T2T_CP100583.2_2656712_2657647_-1-294_aa  1CC1CAACAGCAGCCCATGCGGCCCCGCGTTG
# T2T_CP100583.2_2665609_2666568_1-320_aa   1CC1CAACAGCAGCCCATGCGGCCCCGCGTTG
# T2T_CP100583.2_2671470_2672429_-1-320_aa  1CC1CAACAGCAGCCCATGCGGCCCCGCGTTG
# T2T_CP100583.2_2677640_2678575_-1-312_aa  1CC1CAACAGCAGCCCATGCGGCCCCGCGTTG
# T2T_CP100583.2_2686049_2687011_-1-347_aa  4CC1CAACAGCAGCCCATGCGGCCCCGCGTTG
# T2T_CP100583.2_2694476_2695444_1-323_aa   1CC1CAACAGCAGCCCATGCGGCCCCGCGTTG
# T2T_CP100583.2_2706376_2707347_-1-352_aa  5CC1CAACAGCAGCCCATGCGGCCCCGCATTG
# T2T_CP100583.2_2715006_2715941_1-312_aa   1CC1CAACAGCGGCCCATGCGGCCCCGCGTTG
# T2T_CP100583.2_2722419_2723381_-1-321_aa  1CC1CAACAGCAGCCCATGCGGCCCCGCGTTG
# T2T_CP100583.2_2731441_2732376_1-312_aa   1CC1CAACAGCAGCCCATGCGGCCCCGCGTTG
# T2T_CP100583.2_2738099_2739067_1-325_aa   1CC1CAACAGCAGCCCATGCGGCCCCGTGTTG
# T2T_CP100583.2_2746284_2747246_-1-347_aa  4CC1CAACAGCAGCCCATGCGGCCCCGCGTTG
# T2T_CP100583.2_2767642_2768610_-1-323_aa  1CC1CAACAGCAGCCCATGCGGCCCCGCGTTG
# T2T_CP100583.2_2776307_2777266_1-320_aa   1GC1CAACAGCAGCCCATGCGGCCCCGCGTTG
# T2T_CP100583.2_2784140_2785102_1-347_aa   1CC1CAACAGCAGCCCATGCGGCCCCGCGTTG
# T2T_CP100583.2_2788885_2789865_-1-322_aa  1CC1CAACAGCAGCCCATGCGGCCCCGCGTTG
# T2T_CP100583.2_2797896_2798879_1-319_aa   1GC1CAACAGCAGCCCATGCGGCCCCGCGTTG
# T2T_CP100583.2_2804722_2805699_-1-328_aa  1CC1CAACAGCAGCCCATGCGGCCCCGCGTTG
# T2T_CP100583.2_2810937_2811917_-1-314_aa  1CT1CAACAGCAGCCCATGCGGCCCCGCGTTG
# T2T_CP100583.2_2822910_2823878_1-323_aa   1CC1CAACAGCAGCCCATGCGGCCCCGCGTTG
# T2T_CP100583.2_2831972_2832898_-1-333_aa  6CC1CAACAGCAGCCCATGTGGCCCCGTGCTG
# T2T_CP100583.2_2858367_2859350_1-328_aa   1CC1CAACAGCAGCCCATGCGGCCCCGCGTTG
# T2T_CP100583.2_2872288_2873223_-1-312_aa  1CC1CAACAGCAGCCCATGCGGCCCCGCGTTG
# T2T_CP100583.2_2887991_2888950_-1-320_aa  1CC1CAACAGCAGCCCATGCGGCCCCGCATTG
# T2T_CP100583.2_2897336_2898286_1-344_aa   1GC1CAACAGCAGCCCATGCGGCCCCGCGTTG
# T2T_CP100583.2_2902095_2902943_-1-339_aa  7CC1CAACAGCAGCCCATGCGGCCCCGCGTTG
# T2T_CP100583.2_2910524_2911429_1-312_aa   1CC1CAACAGCAGCCCATGCGGCCCCGCATTG
# T2T_CP100583.2_2925951_2926910_1-320_aa   1CC1CAACAGCAGCCCATGCGGCCCCGCGTTG
# T2T_CP100583.2_2934341_2935276_-1-294_aa  1CC1CAACAGCAGCCCATGCGGCCCCGCGTTG
# T2T_CP100583.2_2943357_2944319_1-321_aa   1CC1CAACAGCAGCCCATGCGGCCCCGCGTTG
# T2T_CP100583.2_2958235_2959188_1-318_aa   1CC1CAACAGCAGCCCATGCGGCCCCGCGTTG
# T2T_CP100583.2_2967083_2968051_-1-323_aa  1CC1CAACAGCAGCCCATGCGGCCCCGCGTTG
# T2T_CP100583.2_2977009_2977944_1-312_aa   1CC1CAACAGCAGCCCATGCGGCCCCGCGTTG
# T2T_CP100583.2_2981665_2982624_1-347_aa   1GC1CAACAGCAGCCCATGCGGCCCCGCGTTG
# T2T_CP100583.2_2992525_2993487_-1-357_aa  8GC1CAACAGCAGCCCATGCGGCCCCGCGTTG
# T2T_CP100583.2_3001736_3002671_1-312_aa   1CC1CAACAGCAGCCCATGCGGCCCCGCGTTG
# T2T_CP100583.2_3030636_3031595_-1-320_aa  1CC1CAACAGCAGCCCATGCGGCCCCGCGTTG
# T2T_CP100583.2_3040171_3041124_1-338_aa   1CC1CAACAGCAGCCCATGCGGCCCCGCGTTG
# T2T_CP100583.2_3049019_3049981_1-324_aa   1CC1CAACAGCAGCCCATGCGGCCTCGCGTTG
# T2T_CP100583.2_3068440_3069423_1-328_aa   1CT1CAGCAACAGCCCATGCGGCCCCGCGTTG
# T2T_CP100583.2_3076503_3077462_-1-320_aa  1CC1CAACAGCAGCCCATGCGGCCCCGCGTTG
# T2T_CP100583.2_3085717_3086679_1-321_aa   1CC1CAACAGCAGCCCATGCGGCCCCGCGTTG
# T2T_CP100583.2_3093446_3094381_-1-312_aa  1CC1CAACAGCAGCCCATGCGGCCCCGCGCTG
# T2T_CP100583.2_3102598_3103560_1-321_aa   1CC1CAACAGCAGCCCATGCGGCCCCGCGCTG
# T2T_CP100583.2_3109982_3110959_1-354_aa   1CC1CAACAGCAGCCCATGCGGCCCCGCGTTG
# T2T_CP100583.2_3116730_3117698_-1-306_aa  1CC1CAACAGCAGCCCATGTGGCCCCGCGTTG
# T2T_CP100583.2_3122953_3123894_-1-328_aa  9AC1CAACAGCAGCCCATGCGGCCCCGCGTTG
# T2T_CP100583.2_3133911_3134897_1-329_aa   1CC1CAACAGCAGCTCATGCGGCCCCGCATTG
# T2T_CP100583.2_3141004_3141960_-1-319_aa  1CC1CAACAGCAGCCCATGCGGCCCCGCGCTG
# T2T_CP100583.2_3150693_3151652_-1-320_aa  1CC1CAACAGCAGCCCATGCGGCCCCGCGTTG
# T2T_CP100583.2_3159794_3160699_1-348_aa   1CC1CAACAGCAGCCCATGCGGCCCCGCGTTG
# T2T_CP100583.2_3172580_3173563_-1-345_aa  ACC1CAATAGCAGCCCATGCGGCCCCGCGTTG
# T2T_CP100583.2_3182509_3183444_1-338_aa   1CC1CAACAGCAGCCCATGCGGCCCCGCGTTG
# T2T_CP100583.2_3188737_3189696_1-320_aa   1CC1CAACAGCAGCCCATGCGGCCCCGCGTTG
# T2T_CP100583.2_3199155_3200096_1-317_aa   1TC1CAACAGCAGCCCATGTGGCCCCGCGTTG
# T2T_CP100583.2_3207137_3208099_-1-324_aa  1CC1CAACAGCAGCCCATGCGGCCCCGCGTTG
# T2T_CP100583.2_3213318_3214253_-1-312_aa  1CC1CAACAGCAGCCCATGCGGCCCCGTGTTG
# T2T_CP100583.2_3223066_3224025_-1-320_aa  1CC1CAACAGCAGCCCATGTGACCCCGCGTTG
# T2T_CP100583.2_3233701_3234660_-1-320_aa  1CC1CAACAGCAGCCCATGCGGCCCCGCGTTG
# T2T_CP100583.2_3243563_3244498_1-312_aa   1CC1CAACAGCAGCCCATGTGGCCCCGCGTTG
# T2T_CP100583.2_3252221_3253180_-1-320_aa  1CC1CAACAGCAGCCCATGCGGCCCCGCGTTG
# T2T_CP100583.2_3261440_3262384_1-395_aa   1CC1CAACAGCAGCCCATGCGGCCCCGCGTTG
# T2T_CP100583.2_3269202_3270137_-1-312_aa  1CC1CAACAGCAGCCCATGCGGCCCCGCGTTG
# T2T_CP100583.2_3277613_3278554_1-319_aa   1CC1CAACAGCAGCCCATGCGGCCCCGCGTTG
# T2T_CP100583.2_3285773_3286705_-1-312_aa  1CC1CAACAGCAGCCCATGCGGCCCCGCGTTG
# T2T_CP100583.2_3290428_3291363_-1-312_aa  1TC1CAACAGCAGCCCATGCGGCCCCGCGTTG
# T2T_CP100583.2_3298404_3299330_1-309_aa   1CC1CAACAGCAGCCCATGCGGCCCCGCGTTG
# T2T_CP100583.2_3308016_3308969_1-318_aa   1CC1CAACAGCAGCCCATGCGGCCCCGCGTTG
# T2T_CP100583.2_3314384_3315319_-1-312_aa  1CC1CAACAGCAGCCCATGCGGCCCCGCGTTG
# T2T_CP100583.2_3324474_3325436_-1-321_aa  1CC1CAACAGCAGCCCATGCGGCCCCGCGTTG
# T2T_CP100583.2_3330736_3331677_-1-314_aa  1CC1CAACAGCAGCCCATGCGGCCCCGCGTTG
# T2T_CP100583.2_3339660_3340619_1-320_aa   1CC1CAACAGCAGCCCATGCGGCCCCGCGTTG
# T2T_CP100583.2_3354364_3355299_1-312_aa   1CC1CAACAGCAGCCCATGCGGCCCCGCGTTG
# T2T_CP100583.2_3363383_3364342_-1-320_aa  1TC1CAACAGCAGCCCATGCGGCCCCGCGTTG
# T2T_CP100583.2_3373349_3374260_1-309_aa   1CC1CAACAGCAGCCCATGTGGCCCCGCGTTG
# T2T_CP100583.2_3379488_3380423_-1-312_aa  1CC1CAACAGCAGCCCATGCGGCCCCGCGTTG
# T2T_CP100583.2_3390434_3391396_-1-321_aa  1CC1CAACAGCAGCCCATGCGGCCCCGCGTTG
# T2T_CP100583.2_3401372_3402307_1-338_aa   1CC1CAACAGCAGCCCATGCGGCCCCGCGTTG
# T2T_CP100583.2_3410668_3411630_-1-321_aa  1CC1CAACAGCAGCCCATGCGGCCCCGCGTTG
# T2T_CP100583.2_3420669_3421631_-1-321_aa  1CC1CAACAGCAGCCCATGCGGCCCCGCGTTG
# T2T_CP100583.2_3431418_3432377_1-320_aa   1CC1CAACAGCAGCCCATGCGGCCCCGCGTTG
# T2T_CP100583.2_3449236_3450219_1-328_aa   1CC1CAACAGCAGCCCATGCGGCCCCGCGTTG
# T2T_CP100583.2_3456300_3457286_-1-320_aa  1CT2CAACAGCAGCCCATGCGGCCCCGCGTTG
# T2T_CP100583.2_3466533_3467468_1-346_aa   1CC1CAACAGCAGCCCATGCGGCCCCGCGTTG
# T2T_CP100583.2_3488752_3489711_1-346_aa   1CC1CAACAGCAGCCCATGCGGCCCCGCGTTG
# T2T_CP100583.2_3498935_3499903_-1-323_aa  1CC1CAACAGCAGCCCATGCGGCCCCGCGTTG
# T2T_CP100583.2_3514673_3515656_1-328_aa   1CC1CAACAGCAGCCCATGCGGCCCCGCGTTG
# T2T_CP100583.2_3522304_3523263_-1-320_aa  1CC1CAACAGCAGCCCATGCGGCCCCGCGTTG
# T2T_CP100583.2_3528416_3529351_-1-312_aa  1CC1CAACAGCAGCCCATGCGGCCCCGCGTTG
# T2T_CP100583.2_3537066_3537971_-1-312_aa  1CC1CAACAGCAGCCCATACGGCCCCGCGTTG
# T2T_CP100583.2_3546171_3547133_1-321_aa   1CC1CAACAGCAGCCCATGCGGCCCCGCGTTG
# T2T_CP100583.2_3574461_3575444_1-328_aa   1CC1CAACAGCAGCCCATGCGGCCCCGCGTTG
# T2T_CP100583.2_3578939_3579895_-1-319_aa  1CC1CAACAGCAGCCCATGCGGCCCCGCGTTG
# T2T_CP100583.2_3588736_3589698_1-321_aa   1CC1CAACAGCAGCCCATGCGGCCCCGCGTTG
# T2T_CP100583.2_3597132_3598064_-1-347_aa  BCC1CAACAGCAGCCCATGCGGCCCCGCGTTG
# T2T_CP100583.2_3606136_3607071_1-312_aa   1CC1CAACAGCAGCCCATGCGGCCCCGCATTG
# T2T_CP100583.2_3624540_3625499_1-320_aa   1CC1CAACAGCAGCCCATGCGGCCCCGCGTTG
# T2T_CP100583.2_3636904_3637863_-1-344_aa  1CC1CAACAGCAGCCCATGCGGCCCCGCGTTG
# T2T_CP100583.2_3646955_3647890_1-312_aa   1CC1CAACAGCAGCCCATGCGGCCCCGCGTTG
# T2T_CP100583.2_3654932_3655891_-1-320_aa  1CC1CAACAGCAGCCCATGCGGCCCCGCGTTG
# T2T_CP100583.2_3664953_3665888_-1-312_aa  1CC1CAACAGCAGCCCATGCGGCCCCGCGTTG
# T2T_CP100583.2_3685397_3686356_-1-320_aa  1CC1CAACAGCAGCCCATGCGGCCCCGCGTTG
# T2T_CP100583.2_3693498_3694433_1-312_aa   1CC1CAACAGCAGCCCATGCGGCCCCGCGTTG
# T2T_CP100583.2_3701982_3702944_1-321_aa   1CC1CAACAGCAGCCCATGCGGCCCCGCGTTG
# T2T_CP100583.2_3708632_3709537_-1-312_aa  1CC1CAACAGCAGCCCATGCGGCCCCGCGTTG
# T2T_CP100583.2_3718690_3719631_1-314_aa   1CC1CAACAGCAGCCCATGCGGCCCCGCGTTG
# T2T_CP100583.2_3724779_3725747_1-323_aa   1CC1CAACAGCAGCCCATGTGGCCCCGCGTTG
# T2T_CP100583.2_3734915_3735877_-1-321_aa  1CC1CAACAGCAGCCCATGCGGTCCCGCGTTG
# T2T_CP100583.2_3743742_3744710_1-323_aa   1CC1CAACAGCAGCCCATGCGGCCCCGCGTTG
# T2T_CP100583.2_3750780_3751763_-1-328_aa  1CC1CAACAGCAGCCCATGCGGCCCCGCGTTG
# T2T_CP100583.2_3756354_3757334_-1-314_aa  1TC1CAACAGCAGCCCATGCGGCCCCGCGTTG
# T2T_CP100583.2_3780133_3781092_-1-320_aa  1CC1CAACAGCAGCCCATGCGGCCCCGCGTTG
# T2T_CP100583.2_3786484_3787443_-1-415_aa  CCC1CAACAGCAGTCCATGCGGCCCCGCGTTG
# T2T_CP100583.2_3802119_3803081_1-321_aa   1CC1CAACAGCAGCCTGTGCGGCCCCGCGTTG
# T2T_CP100583.2_3806361_3807341_-1-322_aa  1CC1CAACAGCAGCCCATGCGGCCCCGCGTTG
# T2T_CP100583.2_3814805_3815716_1-377_aa   1CC1CAACAGCAGCCCATGCGGCCCCGCGTTG
# T2T_CP100583.2_3820003_3820959_-1-319_aa  1CC1CAACAGCAGCCCATGTGGCCCCGCGTTG
# T2T_CP100583.2_3830515_3831498_1-328_aa   1CC1CAACAGCAGCCCATGCGGCCCCGCGTTG
# T2T_CP100583.2_3844192_3845127_1-312_aa   1CC1CAACAGCAGCCCATGCGGCCCCGCGTTG
# T2T_CP100583.2_3852253_3853215_-1-321_aa  1CC1CAACAGCAGCCCATGCGGCCCCACGTTG
# T2T_CP100583.2_3862689_3863675_1-356_aa   1CC1CAACAGCAGCCCATGCGGCCCCGCGTTG
# T2T_CP100583.2_3869561_3870544_-1-328_aa  1CC1CAACAGCAGCCCATGCGGCCCCGCGTTG
# T2T_CP100583.2_3880402_3881361_1-323_aa   1CC1CAACAGCAGCCCATGCGGCCCCGCATTG
# T2T_CP100583.2_3888881_3889786_-1-312_aa  1TC1CAACAGCAGCCCATGCGGCCCCGCGTTG
# T2T_CP100583.2_3898883_3899845_1-321_aa   1CC1CAACAGCAGCCCATGTGGCCCCGCGTTG
# T2T_CP100583.2_3906243_3907178_-1-312_aa  1CC1CAACAGCAGCCCATGTGGCCCCGGGTTG
# T2T_CP100583.2_3915182_3916138_1-319_aa   1CC1CAACAGCAGCCCATGCGGCCCCGCGTTG
# T2T_CP100583.2_3922269_3923252_-1-328_aa  1CC1CAACAGCAGCCCATGCGGCCCCGCGTTG
# T2T_CP100583.2_3938265_3939221_1-319_aa   1CC1CAACAGCAGCCCATGCGGCCCCGCGTTG
# T2T_CP100583.2_3948512_3949522_1-337_aa   1CC1CAACAGCAGCCCATGCGGCCCCGCGTTG
# T2T_CP100583.2_3953966_3954925_1-320_aa   1CC1CAACAGCAGCCCATGCGGCCCCGCGTTG
# T2T_CP100583.2_3963189_3964151_-1-321_aa  1CC1CAACAGCAGCCCATGCGGCCCCGCGTTG
# T2T_CP100583.2_3972714_3973673_-1-320_aa  1CC1CAACAGCAGCCCATGCGGCCCCGCGTTG
# T2T_CP100583.2_3982024_3982986_1-321_aa   1CC1CAACAGCAGCCCATGCGGCCCCGCGTTG
# T2T_CP100583.2_3986836_3987792_-1-319_aa  1GC1CAACAGCAGCCCATGCGGCCCCGCGTTG
# T2T_CP100583.2_3996141_3997070_1-326_aa   1CC1CAACAGCAGCCCATGCGGCCCCGCGTTG
# T2T_CP100583.2_4003600_4004562_-1-321_aa  1CC1CAACAGCAGCCCATGCGGCCCCGCGTTG
# T2T_CP100583.2_4013574_4014533_1-344_aa   1TC1CAACAGCAGCCCATGCGGCCCCGCGTTG
# T2T_CP100583.2_4022531_4023496_1-322_aa   1CC1CAACAGCAGCCCATGCGGCCCCGCGTTG
# T2T_CP100583.2_4026616_4027551_-1-312_aa  1GC1CAACAGCAGCCCATGCGGCCCCGCGTTG
# T2T_CP100583.2_4045332_4046291_-1-320_aa  1CC1CAACAGCAGCCCATGTGGCCCCGCGTTG
# T2T_CP100583.2_4054756_4055691_1-312_aa   1CC1CAACAGCAGCCCATGCGGCCCCGCGTTG
# T2T_CP100583.2_4063257_4064036_-1-310_aa  1CC1CAACAGCAGCCCATGTGGCCCCGCGTTG
# T2T_CP100583.2_4072058_4073017_1-347_aa   1CC1CAACAGCAGCCCATGCGGCCCCGCGTTG
# T2T_CP100583.2_4081852_4082841_1-353_aa   1CC1CAACAGCAGCGCATGCGGCCCCGCGTTG
# T2T_CP100583.2_4090488_4091423_-1-338_aa  DGC1CAACAGCAGCCCATGCGGCCCCGCGTTG
# T2T_CP100583.2_4100517_4101443_1-309_aa   1CC1CAACAGCAGCCCATGCGGCCCCGCGTTG
# T2T_CP100583.2_4109836_4110804_-1-323_aa  1CC1CAACAGCAGCCCATGTGGCCCCGCGTTG
# T2T_CP100583.2_4121074_4122024_1-317_aa   1CC1CAACAGCAGCCCATGTGGCCCCGCATTG
# T2T_CP100583.2_4128053_4129024_-1-324_aa  1CC1CAACAGCAGCCCATGCGGCCCCGCGTTG
# T2T_CP100583.2_4136321_4137271_1-344_aa   1CC1CAACAGCAGCCCATGCGGCCCCGCGTTG
# T2T_CP100583.2_4143146_4144129_-1-328_aa  1CC1CAACAGCAGCCCATGCGGCCCCGCGTTG
# T2T_CP100583.2_4149968_4150924_-1-319_aa  1CC1TAACAGCAGCCCATGCGGCCCCGCGTTG
# T2T_CP100583.2_4159842_4160777_1-312_aa   1CC1CAACAGCAGCCCATGCGGCCCCGCGTTG
# T2T_CP100583.2_4168253_4169215_-1-321_aa  1CC1CAACAGCAGCCCATGCGGCCCCGCGTTG
# T2T_CP100583.2_4179011_4179970_1-320_aa   1CC1CAACAGCAGCCCATGCGGCCCCGCGTTG
# T2T_CP100583.2_4187314_4188237_-1-338_aa  ECC1CAACAGCAGCCCATGCGGCCCCGCATTG
# T2T_CP100583.2_4195606_4196541_1-312_aa   1CC1CAACAGCAGCCCATGCGGCCCCGCGTTG
# T2T_CP100583.2_4203667_4204629_-1-321_aa  1CC1CAACAGCAGCCCATGCGGCCCCGCGTTG
# T2T_CP100583.2_4214537_4215499_1-321_aa   1CC1CAACAGCAGCCCATGCGGCCCCGCGTTG
# T2T_CP100583.2_4222768_4223703_-1-312_aa  1CC1CAACAGCAGCCCATGCGGCCCCGCGTTG
# T2T_CP100583.2_4232414_4233373_-1-320_aa  1CC1CAACAGCAGCCCATGCGGCCCCGCGTTG
# T2T_CP100583.2_4240772_4241734_1-321_aa   1GC1CAACAGCAGCCCATGCGGCCCCGCGTTG
# T2T_CP100583.2_4251128_4252063_1-312_aa   1CC1CAACAGCAGCCCATGCGGCCCCGCGTTG
# T2T_CP100583.2_4259192_4260175_1-328_aa   1CC1CAACAGCAGCCCATGCGGCCCCGCGTTG
# T2T_CP100583.2_4266582_4267538_-1-319_aa  1CC1CAACAGCAGCCCATGCGGCCCCGCGTTG
# T2T_CP100583.2_4273812_4274747_1-312_aa   1CC1CAACAGCAGCCCATGCGGCCCCGCGTTG
# T2T_CP100583.2_4281875_4282837_-1-321_aa  1CC1CAACAGCAGCCCATGCGGCCCCGCGTTG
# T2T_CP100583.2_4292414_4293397_1-328_aa   1CC1CAACAGCAGCCCATGCGGCCCCGCGTTG
# T2T_CP100583.2_4299070_4300005_-1-338_aa  FGC1CAACAGCAGCCCATGCGGCCCCGCGTTG
# T2T_CP100583.2_4307587_4308540_1-318_aa   1CC1CAACAGCAGCCCATGCGGCCCCGCGTTG
# T2T_CP100583.2_4314660_4315622_-1-324_aa  1CC1CAACAGCAGCCCATGCGGCCCCGCGTTG
# T2T_CP100583.2_4320841_4321776_-1-312_aa  1CC1CAACAGCAGCCCATGCGGCCCCGTGTTG
# T2T_CP100583.2_4330698_4331657_-1-320_aa  1CC1CAACAGCAGCCCATGCGGCCCCGCGTTG
# T2T_CP100583.2_4337071_4338006_-1-312_aa  1CC1CAACAGCAGCCCATGCGGCCCCGCATTG
# T2T_CP100583.2_4346438_4347400_-1-321_aa  1CC1CAACAGCAGCCCATGCGGCCCCGCGTTG
# T2T_CP100583.2_4357351_4358286_1-312_aa   1CC1CAACAGCAGCCCATGTGGCCCCGCGTTG
# T2T_CP100583.2_4363814_4364773_-1-401_aa  GCC1CAACAGCAGCCCATGCGGCCCCGCGTTG
# T2T_CP100583.2_4373652_4374587_-1-312_aa  1CC1CAACAGCAGCCCATGCGGCCCCGCGTTG
# T2T_CP100583.2_4383801_4384772_1-324_aa   1CC1CAACAGCAGCCCATGCGGCCCCGCGTTG
# T2T_CP100583.2_4390741_4391715_-1-319_aa  1CC1CAACAGCAGCCCATGCGGCCCCGCGTTG
# T2T_CP100583.2_4400374_4401333_-1-320_aa  1CC1CAACAGCAGCCCATGCGGCCCCGCGTTG
# T2T_CP100583.2_4409358_4410293_1-312_aa   1CC1CAACAGCAGCCCATGCGGCCCCGCGTTG
# T2T_CP100583.2_4414824_4415783_1-320_aa   1CC1CAACAGCAGCCCATGCGGCCCCGCGTTG
# T2T_CP100583.2_4421031_4421984_1-308_aa   1CT1CAACAGCAGCCCATGCGGCCCCGCGTTG
# T2T_CP100583.2_4427682_4428653_-1-324_aa  1CC1CAACAGCAGCCCATGCGGCCCCGCGTTG
# T2T_CP100583.2_4436715_4437650_1-312_aa   1GC1CAACAGCAGCCCATGCGGCCCCGCGTTG
# T2T_CP100583.2_4446784_4447743_-1-347_aa  HGC1CAACAGCAGCCCATGCGGCCCCGCGTTG
# T2T_CP100583.2_4456211_4457146_1-348_aa   1GC1CAACAGCAGCCCATGTGGCCCCGCGTTG
# T2T_CP100583.2_4460863_4461822_1-347_aa   1CC1CAACAGCAGCCCATGCGGCCCCGCGTTG
# T2T_CP100583.2_4467031_4467993_1-321_aa   1CT1CAACAGCAGCCCATGCGGCCCCGCGTTG
# T2T_CP100583.2_4474718_4475653_-1-312_aa  1CC1CAACAGCAGCCCATGCGGCCCCGCGTTG
# T2T_CP100583.2_4484528_4485478_1-312_aa   1CC1CAACAGCAGCCCATGCGGCCCCGCGTTG
# T2T_CP100583.2_4502179_4503114_1-312_aa   1CC1CAACAGCAGCCCATGCGGCCCCGCGTTG
# T2T_CP100583.2_4508475_4509437_-1-321_aa  1CC1CAACAGCAGCCCATGCGGCCCCGCGTTG
# T2T_CP100583.2_4538767_4539750_-1-354_aa  IGC1CAACAGCAGCCCATGCGGCCCCGCGTTG
# T2T_CP100583.2_4547303_4548286_1-328_aa   1CC1CAACAGCAGCCCATGCGGCCCCGCGTTG
# T2T_CP100583.2_4553896_4554852_-1-345_aa  JCC1CAACAGCAGCCCATGCGGCCCCGCGTTG
# T2T_CP100583.2_4563625_4564593_1-325_aa   1CC1CAACAGCAGCCCATGCGGCCCCGCGTTG
# T2T_CP100583.2_4569555_4570514_-1-320_aa  1CC1CAACTGCAGCCCATGCGGCCCCGCGTTG
# T2T_CP100583.2_4579564_4580523_1-347_aa   1CC1CAACAACAGCCCATGCGGCCCCGCGTTG
# T2T_CP100583.2_4585804_4586757_1-318_aa   1CC1CAACAGCAGCCCATGCGGCCCCGCGTTG
# T2T_CP100583.2_4591884_4592828_-1-315_aa  KCC1CAACAGCAGCCCATGCGGCCCCGTGTTG
# T2T_CP100583.2_4601183_4602118_1-346_aa   1TC1CAACAGCAGCCCATGCGGCCCCGCGTTG
# T2T_CP100583.2_4606714_4607673_1-320_aa   1CC1CAACAGCAGCCCATGCGGCCCCGCGTTG
# T2T_CP100583.2_4617400_4618335_1-338_aa   1CC1CAACAGCAGCCCATGCGGCCCCGCGTTG
# T2T_CP100583.2_4625219_4626178_-1-320_aa  1CC1CAACAGCAGCCCATGCGGCCCCGCGTTG
# T2T_CP100583.2_4633720_4634679_1-320_aa   1CC1CAACAGCAGCCCATGCGGCCCCGCGTTG
# T2T_CP100583.2_4640550_4641485_-1-312_aa  1CC1CAACAGCAGCCCATGCGGCCCCGCGTTG
# T2T_CP100583.2_4657837_4658820_-1-328_aa  1CC1CAACAGCAGCCCATGCGGCCCCGCGTTG
# T2T_CP100583.2_4662688_4663647_-1-320_aa  1CC1CAACAGCAGCCCATGCGGCCCCGCGTTG
# T2T_CP100583.2_4672342_4673283_1-314_aa   1CC1CAACAGCAGCCCATGCGGCCCCGCGTTG
# T2T_CP100583.2_4678573_4679556_1-328_aa   1CC1CAACAGCAGCCCATGCGGCCCCGCGTTG
# T2T_CP100583.2_4685155_4686090_-1-312_aa  1CC1CAACAGCAGCCCATGCGGCCCCGCGTTG
# T2T_CP100583.2_4692503_4693279_-1-308_aa  1CC1CAACAGCAGCCCATGCGGCCCCGCGTTG
# T2T_CP100583.2_4702828_4703790_1-321_aa   1CC1CAACAGCAGCCCATGTGGCCCCGCGTTG
# T2T_CP100583.2_4713254_4714159_1-348_aa   1CC1CAACAGCAGCCCATGCGGCCCCGCGTTG
# T2T_CP100583.2_4721552_4722523_-1-324_aa  1CC1CAACAGCAGCCCATGCGGCCCCGCGTTG
# T2T_CP100583.2_4731439_4732365_1-309_aa   1TC1CAACAGCAGCCCATGCGGCCCCGCGTTG
# T2T_CP100583.2_4737491_4738426_-1-312_aa  1CC1CAACAGCAGCCCATGCGGCCCCGCGTTG
# T2T_CP100583.2_4758939_4759922_1-328_aa   1CC1CAACAGCAGCCCATGCGGCCCCGCGTTG
# T2T_CP100583.2_4765933_4766901_-1-323_aa  1CC1CAACAGCAGCCCATGCGGCCCCGCGTTG
# T2T_CP100583.2_4784932_4785867_-1-312_aa  1CC1CAACAGCAGCCCATGCGGCCCCGCGTTG
# T2T_CP100583.2_4794240_4795175_1-312_aa   1CC1CAACAGCAGCCCATGCGGCCCCGCGTTG
# T2T_CP100583.2_4801213_4802175_-1-321_aa  1CC1CAACAGCAGCCCATGCGGCCCCGCGTTG
# T2T_CP100583.2_4809635_4810588_1-318_aa   1CC1CAACAGCAGCCCATGCGGCCCCGCGTTG
# T2T_CP100583.2_4816708_4817670_-1-324_aa  1CC1CAACAGCAGCCCATGCGGCCCCGCGTTG
# T2T_CP100583.2_4822885_4823820_-1-312_aa  1CC1CAACAGCAGCCCATGCGGCCCCGTGTTG
# T2T_CP100583.2_4833722_4834681_-1-320_aa  1CC1CAACAGCAGCCCATGCGGCCCCGCGTTG
# T2T_CP100583.2_4842281_4843222_-1-314_aa  1CC1CAACAGCAGCCCATGTGGCCCCGCGTTG
# T2T_CP100583.2_4850665_4851600_1-348_aa   1TC1CAACAGCAGCCCATGCGGCCCCGCGTTG
# T2T_CP100583.2_4860618_4861553_1-312_aa   1CC1CAACAGCAGCCCATGCGGCCCCGCGTTG
# T2T_CP100583.2_4867027_4867986_-1-320_aa  1CC1CAACAGCAGCCCATGCGGCCCCGCGTTG
# T2T_CP100583.2_4876876_4877859_1-354_aa   1CC1CAACAGCAGCCCATGCGGCCCCGCGTTG
# T2T_CP100583.2_4886598_4887566_-1-323_aa  1CC1CAACAGCAGCCCATGCGGCCCCGCGTTG
# T2T_CP100583.2_4897030_4897989_-1-320_aa  1CC1CAACAGCAGCCCATGCGGCCCCGCGTTG
# T2T_CP100583.2_4906085_4907020_1-338_aa   1CC1CAACAGCAGCCCATGCGGCCCCGCGTTG
# T2T_CP100583.2_4912438_4913361_1-308_aa   1CC1CAACAGCAGCCCGTGCGGCCCCGCGTTG
# T2T_CP100583.2_4918580_4919515_-1-338_aa  DCC1CAACAGCAGCCCATGCGGCCCCGCGTTG
# T2T_CP100583.2_4929233_4930192_1-320_aa   1CC1CAACAGCAGCCCATGCGGCCCCGCGTTG
# T2T_CP100583.2_4936668_4937603_-1-312_aa  1CC1CAACAGCAGCCCATGCGGCCCCGCGTTG
# T2T_CP100583.2_4946001_4946981_1-329_aa   1CC1CAACAGCAGCCCATGCGGCCCCGCGTTG
# T2T_CP100583.2_4953089_4954072_-1-319_aa  1CC1CAACAGCAGCCCATGCGGCCCCGCGTTG
# T2T_CP100583.2_4963988_4964947_-1-331_aa  LGC1CAACAGCAGCCCATGCGGCCCCGCGTTG
# T2T_CP100583.2_4974467_4975450_1-328_aa   1CC1CAACAGCAGCCCATGCGGCCCCGCGTTG
# T2T_CP100583.2_5002234_5003196_1-321_aa   1CC1CAACAGCAGCCCATGCGGCCCCGCGTTG
# T2T_CP100583.2_5011351_5012286_-1-312_aa  1CC1CAACAGCAGCCCATGCGGCCCCGCGTTG
# T2T_CP100583.2_5020445_5021401_-1-319_aa  1CC1CAACAGCAGCCCATGCGGCCCCGCGTTG
# T2T_CP100583.2_5037204_5038184_-1-329_aa  1CC1CAACAGCAGCCCATGCGGCCCCGCGTTG
# T2T_CP100583.2_5048236_5049219_1-324_aa   1CC1CAACAGCAGCCCATGCGGCCCCGCGTTG
# T2T_CP100583.2_5055311_5056300_-1-352_aa  MCC1CAACAGCAGCCCATGCGGCCCCGCGTTG
# T2T_CP100583.2_5065080_5066063_1-328_aa   1CC1CAACAGCAGCCCATGCGGCCCCGCGTTG
# T2T_CP100583.2_5071664_5072596_-1-311_aa  1GC1CAACAGCAGCCCATGCGGCCCCGCGTTG
# T2T_CP100583.2_5088008_5088943_1-312_aa   1CC1CAACAGCAGCCCATGTGGCCCCGCGTTG
# T2T_CP100583.2_5092667_5093626_1-347_aa   1CC1CAACAGCAGCCCATGCGGCCCCGCGTTG
# T2T_CP100583.2_5098798_5099781_1-328_aa   1CC1CAACAGCAGCCCATGCGGCCCCGCGTTG
# T2T_CP100583.2_5103276_5104232_-1-319_aa  1CC1CAACAGCAGCCCATGCGGCCCCGCGTTG
# T2T_CP100583.2_5117018_5117953_-1-312_aa  1GC1CAACAGCAGCCCATGCGGCCCCGCGTTG
# T2T_CP100583.2_5126260_5127171_1-312_aa   1CC1CAACAGCAGCCCATGCGGCCCCGCGTTG
# T2T_CP100583.2_5141513_5142472_1-320_aa   1CC1CAACAGCAGCCCATGCGGCCCCGCGTTG
# T2T_CP100583.2_5162225_5163193_1-350_aa   1CC1CAACAGCAGCCCATGCGGCCCCGCGTTG
# T2T_CP100583.2_5179217_5180185_-1-323_aa  1CC1CAACAGCAGCCCATGCGGCCCCGCGTTG
# T2T_CP100583.2_5188847_5189833_1-320_aa   1CC1CAACAGCAGCCCATGCGGCCCCGCGTTG
# T2T_CP100583.2_5193695_5194657_-1-357_aa  8GC1CAACAGCAGCCCATGCGGCCCCGCGTTG
# T2T_CP100583.2_5202138_5203100_1-321_aa   1CC1CAACAGCAGCCCATGCGGCCCCGCGTTG
# T2T_CP100583.2_5206891_5207850_-1-322_aa  1CC1CAACAGCAGCCCATGCGGCCCCGCATTG
# T2T_CP100583.2_5216114_5217049_1-346_aa   1CC1CAACAGCAGCCCATGGGGCCCCGCGTTG
# T2T_CP100583.2_5223064_5224026_-1-321_aa  1CC1CAACAGTAGCCCATGCGGCCCCGCGTTG
# T2T_CP100583.2_5233476_5234459_1-328_aa   1GC1CAACAGCAGCCCATGCGGCCCCGCGTTG
# T2T_CP100583.2_5240486_5241436_-1-317_aa  1CC1CAACAGCAGCCCATGCGGCCCCGCGTTG
# T2T_CP100583.2_5249466_5250437_1-308_aa   1CC1CAACAGCAGCCCATGCGGCCCCGCGTTG
# T2T_CP100583.2_5256460_5257443_-1-328_aa  1CC1CAACAGCAGCCCATGCGGCCCCGCGTTG
# T2T_CP100583.2_5262712_5263650_-1-313_aa  1CC1CAACAGCAGCCCATGCGGCCCCGCGTTG
# T2T_CP100583.2_5271112_5272047_1-312_aa   1CC1CAACAGCAGCCCATGCGGCCCCGCGTTG
# T2T_CP100583.2_5279180_5280142_-1-321_aa  1CC1CAACAGCAGCCCATGCGGCCCCGCGTTG
# T2T_CP100583.2_5290053_5291012_1-320_aa   1GC1CAACAGCAGCCCATGCGGCCCCGCGTTG
# T2T_CP100583.2_5297001_5297963_1-321_aa   1CC1CAACAGCAGCCCATGCGGCCCCGCGTTG
# T2T_CP100583.2_5310501_5311478_-1-326_aa  1CC1CAACAGCAGCCCATGCGGCCCCGCGTTG
# T2T_CP100583.2_5320189_5321130_1-314_aa   1CC1CAACAGCAGCCCATGCGGCCCCGCGTTG
# T2T_CP100583.2_5326531_5327493_1-321_aa   1CC1CAACAGCAGCCCATGCGGCCCCGCGTGG
# T2T_CP100583.2_5334174_5335109_-1-348_aa  NCC1CAACAGCAGCCCATGCGGCCCCGCGTTG
# T2T_CP100583.2_5344603_5345565_1-321_aa   1CC1CAACAGCAGCCCATGCGGCCCCGCGTTG
# T2T_CP100583.2_5359303_5360262_1-337_aa   1CC1CAACAGCAGCCCATGCGGCCCCGCGTTG
# T2T_CP100583.2_5368794_5369723_-1-312_aa  1CC1CAACAGCAGCCCATGCGGCCCCGCGTTG
# T2T_CP100583.2_5377736_5378719_1-319_aa   1CC1CAACAGCAGCCCATGCGGCCCCGCGTTG
# T2T_CP100583.2_5384491_5385474_-1-328_aa  1CC1CAACAGCAGCCCATGCGGCCCCGCGTTG
# T2T_CP100583.2_5395041_5396000_1-320_aa   1CC1CAACAGCAGCCCATGCGGCCCCGCGTTG
# T2T_CP100583.2_5411987_5412946_1-343_aa   1CC1CAACAGCAGCCCATGCGGCCCCGCGTTG
# T2T_CP100583.2_5442729_5443685_-1-345_aa  OCC1CAACAGCAGCCCATGCGGCCCCGCGTTG
# T2T_CP100583.2_5453234_5454193_-1-320_aa  1CC1CAACAGCAGCCCATGCGGCCCCGCGTTG
# T2T_CP100583.2_5470730_5471671_1-328_aa   1GC1CAACAGCAGCCCATGCGGCCCCGCGTTG
# T2T_CP100583.2_5476832_5477767_-1-294_aa  1CC1CAACAGCAGCCCATGCGGCCCCGCGTTG
# T2T_CP100583.2_5485773_5486744_1-324_aa   1CC1CAAGAGCAGCCCATGCGGCCCCGCGTTG
# T2T_CP100583.2_5493669_5494631_-1-321_aa  1CC1CAACAGCAGCCCATGCGGCCCCGCGTTG
# T2T_CP100583.2_5499880_5500860_-1-314_aa  1CC1CAACAGCAGCCCATGCGGCCCCGCGTTG
# T2T_CP100583.2_5508571_5509482_1-312_aa   1CC1CAACAGCAGCCCATGCGGCCCCGCGTTG
# T2T_CP100583.2_5517309_5518268_-1-320_aa  1CC1CAACAGCAGCCCATGCGGCCCCGCGTTG
# T2T_CP100583.2_5525882_5526823_-1-314_aa  1CC1CAACAGCAGCCCATGCGGCCCCGCGTTG
# T2T_CP100583.2_5534271_5535206_1-348_aa   1TC1CAACAGCAGCCCATGCGGCCCCGCGTTG
# T2T_CP100583.2_5544225_5545160_1-312_aa   1CC1CAACAGCAGCCCATGCGGCCCCGCGTTG
# T2T_CP100583.2_5550634_5551593_-1-320_aa  1CC1CAACAGCAGCCCATGCAGCCCCGCGTTG
# T2T_CP100583.2_5560476_5561459_1-354_aa   1CC1CAACAGCAGCCCATGCGGCCCCGCGTTG
# T2T_CP100583.2_5569088_5570056_-1-323_aa  1CC1CAACAGCAGCCCATGTGGCCCCGCGTTG
# T2T_CP100583.2_5577814_5578785_1-324_aa   1CC1CAACAGCAGCCCATGCGGCCCCGCGTTG
# T2T_CP100583.2_5596579_5597547_1-323_aa   1CC1CAACAGCAGCCCATGCGGCCCCGCGTTG
# T2T_CP100583.2_5610017_5610976_-1-323_aa  1CC1CAACAGCAGCCCATGCGGCCCCGCGTTG
# T2T_CP100583.2_5617999_5618925_1-309_aa   1CC1CAACAGCAGCCCATGCGGCCCCGCGTTG
# T2T_CP100583.2_5627621_5628574_1-318_aa   1CC1CAACAGCAGCCCATGCGGCCCCGCGTTG
# T2T_CP100583.2_5636652_5637620_-1-323_aa  1CC1CAACAGCAGCCCATGCGGCCCCGCGTTG
# T2T_CP100583.2_5644003_5644971_1-346_aa   1GC1CAACAGCAGCCCATGCGGCCCCGCGTTG
# T2T_CP100583.2_5651053_5652036_-1-328_aa  1CC1CAACAGCAGCCCATGCGGCCCCGCGTTG
# T2T_CP100583.2_5660114_5661052_1-347_aa   1GC1CAACAGCACCCCATGCGGCCCCGCGTTG
# T2T_CP100583.2_5666373_5667335_1-321_aa   1CC1CAACTGCAGCCCATGCGGCCCCGCGTTG
# T2T_CP100583.2_5675197_5676132_-1-339_aa  PCC1CAACAGCAGCCCATGCGGCCCCGCGTTG
# T2T_CP100583.2_5684654_5685568_1-305_aa   1CC1CAACAGCAGCCCATGCGGCCCCGCGTTG
# T2T_CP100583.2_5689383_5690369_-1-322_aa  1CC1CAACAGCAGCCCATGCGGCCCCGCGTTG
# T2T_CP100583.2_5702042_5703001_1-320_aa   1CT1CAACAGCAGCCCATGTGGCCCCGCGTTG
# T2T_CP100583.2_5707387_5708349_1-321_aa   1CC1CAACAGCAGCCCATGCGGCCCCGCGTTG
# T2T_CP100583.2_5712125_5712964_-1-323_aa  1CC1TAACAGCAGCCCATGCGGCCCCGCGTTG
# T2T_CP100583.2_5722417_5723367_1-320_aa   1CT1CAACAGCAGCCCATGCGGCCCCGCATTG
# T2T_CP100583.2_5729728_5730663_1-312_aa   1CC1CAACAGCAGCCCATGCGGCCCCGCGTTG
# T2T_CP100583.2_5735486_5736448_-1-366_aa  QCC1CAACAGCAGCCCATGCGGCCCCGCGTTG
# T2T_CP100583.2_5744064_5745005_-1-343_aa  RGC1CAACAGCAGCCCATGCGGCCCCGCGTTG
# T2T_CP100583.2_5747982_5748941_-1-320_aa  1CC1CAACAGCAGCCCATGCGGCCCCGCGTTG
# T2T_CP100583.2_5757729_5758643_1-328_aa   1CC1CAACAGCAGCCCATGCGGCCCCGCGTTG
# T2T_CP100583.2_5769555_5770514_1-369_aa   1CC1CAACAGCAGCCCATGCGGCCCCGCGTTG
# T2T_CP100583.2_5777793_5778728_-1-348_aa  SCC1CAACAGCAGCCCATGCGGCCCCGCGTTG
# T2T_CP100583.2_5786227_5787186_1-320_aa   1CC1CAACAGCAGCCCATGCGGCCCCGCGTTG
# T2T_CP100583.2_5795722_5796657_-1-312_aa  1CC1CAACAGCAGCCCATGCGGCCCCGCGTTG
# T2T_CP100583.2_5805758_5806693_1-339_aa   1CC1CAACAGCAGCCCATGTGGCCCCGCGTTG
# T2T_CP100583.2_5825504_5826472_1-323_aa   1CC1CAACAGCAGCCCATGCGGCCCCGCGTTG
# T2T_CP100583.2_5833310_5834245_-1-338_aa  DCC1CAACAGCAGCCCATGCGGCCCCGCGTTG
# T2T_CP100583.2_5842561_5843544_1-319_aa   1CC1CAACAGCAGCCCATGCGGCCCCGCGTTG
# T2T_CP100583.2_5849310_5850293_-1-328_aa  1CC1CAACAGCAGCCCATGCGGCCCCGCGTTG
# T2T_CP100583.2_5872376_5873344_-1-323_aa  1CC1CAACAGCAGCCCATGCGGCCCCGCGTTG
# T2T_CP100583.2_5881030_5881995_1-322_aa   1CC1CAACAGCAGCCCATGCGGCCCCGCGTTG
# T2T_CP100583.2_5888602_5889528_-1-309_aa  1CC1CAACAGCAGCCCATGTGGCCCCGGGTTG
# T2T_CP100583.2_5908656_5909615_1-323_aa   1CC1CAACAGCAGCCCATGCGGCCCCGCGTTG
# T2T_CP100583.2_5917132_5918058_-1-312_aa  1TC1CAACAGCAGCCCATGCGGCCCCGCGTTG
# T2T_CP100583.2_5927135_5928097_1-321_aa   1CC1CAACAGCAGCCCATGCGGCCCCGCGTTG
# T2T_CP100583.2_5934491_5935417_-1-309_aa  1CC1CAACAGCAGCCCATGTGGCCCCGGGTTG
# T2T_CP100583.2_5950534_5951517_-1-328_aa  1CC1CAACAGCAGCCCATGCGGCCCCGCGTTG
# T2T_CP100583.2_5960184_5961140_1-319_aa   1CC1CAACAGCAGCCCATGCGGCCCCGCGTTG
# T2T_CP100583.2_5970430_5971440_1-337_aa   1CC1CAACAGCAGCCCATGCGGCCCCGCGTTG
# T2T_CP100583.2_5975884_5976843_1-320_aa   1TC1CAACAGCAGCCCATGCGGCCCCGCGTTG
# T2T_CP100583.2_5985103_5986065_-1-359_aa  TCC1CAACAGCAGCCCATGTGGCCCCGTGTTG
# T2T_CP100583.2_5992930_5993865_1-312_aa   1CC1TAACAGCAGCCCATGCGGCCCCGCGTTG
# T2T_CP100588.2_1746702_1747685_-1-320_aa  1CC1CAACAGCAGCCCATGCGGCCCCGCGTTG
# T2T_CP100588.2_1879511_1880494_1-320_aa   1CC1CAACAGCAGCCCATGCGGCCCCGCGTTG
# T2T_CP100588.2_1915137_1916123_-1-329_aa  UCC1CAACAGCAGCCCATGCGGCCCCGCGTTG
# T2T_CP100588.2_1931919_1932902_1-320_aa   1CC1CAACAGCAGCCCATGTGGCCCCGCGTTG
# T2T_CP100588.2_1947669_1948655_1-329_aa   1CC1CAACAGCAGCCCATGCGGCCCCGCGTTG
# T2T_CP100588.2_1967263_1968249_1-329_aa   1CC1GTACAGCAGCCCATGCGGCCCCGCGTTG
# T2T_CP100588.2_1981896_1982882_-1-329_aa  UCC1CAACAGCAGCCCATGCGGCCCCGCGTTG
# T2T_CP100588.2_1995620_1996606_-1-329_aa  VCC1CAACAGCAGCCCATGCGGCCCCGCGTTG
# T2T_CP100588.2_2027902_2028888_1-329_aa   1CC1CAACAGCAGCCCATGCGGCCCCGCGTTG
# T2T_CP100588.2_2078727_2079713_-1-329_aa  WCC1CAACAGCAGCCCATGCGGCCCCGCGTTG
# T2T_CP100588.2_2107020_2108006_1-329_aa   1CC1CAACAGCAGCCCATGTGGCCCCGCGTTG
# T2T_CP100588.2_2138811_2139797_1-329_aa   1CC1GTACAGCAGCCCATGCGGCCCCGCGTTG
# T2T_CP100588.2_2153440_2154426_-1-329_aa  UCC1CAACAGCAGCCCATGCGGCCCCGCGTTG
# T2T_CP100588.2_2167138_2168124_-1-329_aa  VCC1CAACAGCAGCCCATGCGGCCCCGCGTTG
# T2T_CP100588.2_2185849_2186835_-1-329_aa  XCC1CAACAGCAGCCCATGCGGCCCCGCGTTG
# T2T_CP100588.2_2204178_2205164_-1-329_aa  YCC1CTACAGCAGCCCATGCGGCCCCGCGTTG
# T2T_CP100588.2_2249125_2250111_1-329_aa   1CC1CAACAGCAGCCCATGCGGCCCCGCGTTG
# T2T_CP100588.2_2305892_2306878_1-329_aa   1CC1CAACAGCAGCCCATGCGGCCCCGCGTTG
# T2T_CP100588.2_2334641_2335624_-1-345_aa  XCC1CAACAGCAGCCCATGCGGCCCCGCGTTG
# T2T_CP100588.2_2376351_2377337_-1-329_aa  YCC1CAACAGCAGCCCATGCGGCCCCGCGTTG
# T2T_CP100588.2_2417267_2418250_1-320_aa   1CC1CAACAGCAGCCCATGCGGCCCCGCGTTG
# T2T_CP100588.2_2435573_2436559_-1-329_aa  YCC1CAACAGCAGCCCATGCGGCCCCGCGTTG
# T2T_CP100588.2_2454337_2455323_-1-329_aa  UCC1CAACAGCAGCCCATGCGGCCCCGCGTTG
# T2T_CP100588.2_2494873_2495859_-1-329_aa  ZCC1CAACAGCAGCCCATGCGGCCCCGCGTTG
# T2T_CP100588.2_2556019_2557002_1-320_aa   1CC1CAACAGCAGCCCATGCGGCCCCGCGTTG
# T2T_CP100588.2_2573948_2574934_-1-329_aa  aCC1CAACAGCAGCCCATGCGGCCCCGCGTTG
# T2T_CP100588.2_2590840_2591826_1-329_aa   1CC1CAACAGCAGCCCATGCGGCCCCGCGTTG
# T2T_CP100588.2_2608844_2609830_1-329_aa   1CC1CAACAGCAGCCCATGCGGCCCCGCGTTG
# T2T_CP100588.2_2626640_2627626_1-329_aa   1CC1CAACAGCAGCCCATGCGGCCCCGCGTTG
# T2T_CP100588.2_2663568_2664554_1-329_aa   1CC1CAACAGCAGCCCATGCGGCCCCGCGTTG
# T2T_CP100588.2_2680504_2681490_1-329_aa   1CC1CAACAGCAGCCCATGCGGCCCCGCGTTG
# T2T_CP100588.2_2734732_2735718_1-329_aa   1CC1CAACAGCAGCCCATGCGGCCCCGCGTTG
# T2T_CP100588.2_2753021_2754007_1-329_aa   1CC1CAACAGCAGCCCATGCGGCCCCGCGTTG
# T2T_CP100588.2_2793478_2794464_1-329_aa   1CC1CAACAGCAGCCCATGTGGCCCCGCGTTG
# T2T_CP100588.2_2855829_2856815_-1-329_aa  bCC1CAACAGCAGCCCATGCGGCCCCGCGTTG
#
# #33 (Offset 493) to #64 (Offset 561):
# T2T_CP100570.2_1014405_1015391_-1-329_aa  CACCACGGCAAGCCGCAGCTTCGCACACCCCG
# T2T_CP100570.2_1154232_1155191_-1-320_aa  CACCACGGCAAGCCGCAGCTTCGCACCCCCCG
# T2T_CP100570.2_1305380_1306339_-1-320_aa  CACCACGGCAAGCCGCAGCTTCGCACCCCTCG
# T2T_CP100570.2_1364323_1365282_-1-320_aa  CACCACGGCAAGCCGCAGCTTCGCACCCCCCG
# T2T_CP100570.2_1673658_1674644_-1-329_aa  CACCACGGCAAGCCGCAGCTTCGCACCCCCCG
# T2T_CP100570.2_1811972_1812910_-1-321_aa  GAGGGTGGGAGGCTCCAGCTTCGCATCCCCCG
# T2T_CP100570.2_1821570_1822508_1-321_aa   GAGGGTGGGAGGCTCCAGCTTCGCATCCCCCG
# T2T_CP100570.2_794061_795020_-1-320_aa    CACCACGGCAAGCCGCAGCTTCGCACCCCCCG
# T2T_CP100570.2_933362_934318_-1-319_aa    CACCACGGCAAGCCGCAGCTTCGCACCCCTCG
# T2T_CP100583.2_2382667_2383632_1-338_aa   CACCGCGGCAAGCCGCAGCTTGGCACCCCCCG
# T2T_CP100583.2_2410418_2411407_-1-345_aa  CACCGCGGCAAGCCGCAGCTTGGCACCCCCCG
# T2T_CP100583.2_2419599_2420558_1-320_aa   CACCGCGGCAAGCCGCAGCTTGGCACCCCCCG
# T2T_CP100583.2_2432766_2433716_-1-344_aa  CACCACGGCAAGCCGCAGCTTGGCACCCCCCG
# T2T_CP100583.2_2441919_2442824_1-338_aa   CACCGCGGCAAGCCGCAGCTTGGCACCCCCCG
# T2T_CP100583.2_2450739_2451701_1-324_aa   CACCGCGGCAAGCCGCAGCTTGGCACCCCCCG
# T2T_CP100583.2_2470304_2471245_1-314_aa   CACCGCGGCAAGCCGCAGCTTGGCACCCCCCG
# T2T_CP100583.2_2476637_2477596_1-344_aa   CACCGCGGCAAGCCGCAGCTTGGCACCCCCCG
# T2T_CP100583.2_2485578_2486513_1-312_aa   CACCGCGGCAAGCCGCAGCTTGGCACCCCCCG
# T2T_CP100583.2_2492124_2493086_-1-321_aa  CACCGCGGCAAGCCGCAGCTTGGCACCCCCCG
# T2T_CP100583.2_2501279_2502226_1-402_aa   CACCGCGGCAAGCCGCAGCTTGGCACCCCCCG
# T2T_CP100583.2_2506067_2507035_-1-309_aa  CACCGCGGCAAGCCGCAGCTTGGCACCCCCCG
# T2T_CP100583.2_2516977_2517933_1-319_aa   CACCGCGGCAAGCCGCAGCTTGGCACCCCCCG
# T2T_CP100583.2_2521467_2522438_-1-324_aa  CACCGCGGCAAGCCGCAGCTTGGCACCCCCCG
# T2T_CP100583.2_2531446_2532381_-1-319_aa  CACTGCGGCAAGCCGCAGCTTGGCACCCCCCG
# T2T_CP100583.2_2547029_2547964_1-312_aa   CACCGCGGCAAGCCGCAGCTTGGCACCCCCCG
# T2T_CP100583.2_2555795_2556754_-1-320_aa  CACCATGGCAAGCCGCAGCTTGGCACCCCCCG
# T2T_CP100583.2_2566271_2567206_1-312_aa   CACCGCGGCAAGCCGCAGCTTGGCACCCCCCG
# T2T_CP100583.2_2573179_2574144_-1-305_aa  CACCGCGGCAAGCCGCAGCTTGGCACCCCCCG
# T2T_CP100583.2_2582920_2583909_1-353_aa   CACCGCGGCAAGCCGCAGCTTGGCACCCCCCG
# T2T_CP100583.2_2591465_2592427_-1-321_aa  CACCGCGGCAAGCCGCAGCTTGGCACCCCCCG
# T2T_CP100583.2_2601653_2602621_1-346_aa   CACCGCGGCAAGCCGCAGCTTGGCACCCCCCG
# T2T_CP100583.2_2608264_2609247_-1-328_aa  CACCGCGGCAAGCCGCAGCTTGGCACCCCCCG
# T2T_CP100583.2_2618862_2619845_1-328_aa   CACCGCGGCAAGCCGCAGCTTGGCACCCCCCG
# T2T_CP100583.2_2623351_2624307_-1-319_aa  CACCGCGGCAAGCCGCAGCTTGGCACCCCCCG
# T2T_CP100583.2_2632490_2633449_1-320_aa   CACCGCGGCAAGCCGCAGCTTGGCACCCCCCG
# T2T_CP100583.2_2641787_2642749_-1-321_aa  CACTGTGGCAAGCCGCAGCTTGGCACCCCCCG
# T2T_CP100583.2_2650613_2651554_1-328_aa   CACCGCGGCAAGCCGCAGCTTGGCACCCCCCG
# T2T_CP100583.2_2656712_2657647_-1-294_aa  CACCGCGGCAAGCCGCAGCTTGGCACCCCCCG
# T2T_CP100583.2_2665609_2666568_1-320_aa   CACCGCAGCAAGCCGCAGCTTGGCACCCCCCG
# T2T_CP100583.2_2671470_2672429_-1-320_aa  CACCGCGGCAAGCCGCAGCTTGGCACCCCCCG
# T2T_CP100583.2_2677640_2678575_-1-312_aa  CACCGCGGCAAGCCGCAGCTTGGCACCCCCCG
# T2T_CP100583.2_2686049_2687011_-1-347_aa  CACCGCGGCAAGCCGCAGCTTGGCACCCCCCG
# T2T_CP100583.2_2694476_2695444_1-323_aa   CACCGCGGCAAGCCGCAGCTTGGCACCCCCCG
# T2T_CP100583.2_2706376_2707347_-1-352_aa  CACCGCGGCAAGCCGCAGCTTGGCACCCCCCG
# T2T_CP100583.2_2715006_2715941_1-312_aa   CACCGCGGCAAGCCGCAGCTTGGCACCCCCCG
# T2T_CP100583.2_2722419_2723381_-1-321_aa  CACCGCGGCAAGCCGCAGCTTGGCACCCCCCG
# T2T_CP100583.2_2731441_2732376_1-312_aa   CACCGCGGCAAGCCGCAGCTTGGCACCCCCCG
# T2T_CP100583.2_2738099_2739067_1-325_aa   CACCGCGGCAAGCCGCAGCTTGGCACCCCCCG
# T2T_CP100583.2_2746284_2747246_-1-347_aa  CACCGCGGCAAGCCGCAGCTTGGCACTCCCCG
# T2T_CP100583.2_2767642_2768610_-1-323_aa  CACTGCGGCAAGCCGCGGCTTGGCACCCCCCG
# T2T_CP100583.2_2776307_2777266_1-320_aa   CACCGCGGCAAGCCGCAGCTTGGCACCCCCCG
# T2T_CP100583.2_2784140_2785102_1-347_aa   CACCGCGGCAAGCCGCAGCTTGGCACCCCCCG
# T2T_CP100583.2_2788885_2789865_-1-322_aa  CACCGCGGCAAGCCGCAGCTTGGCACCCCCCG
# T2T_CP100583.2_2797896_2798879_1-319_aa   CACCGCGGCAAGCCGCAGCTTGGCACCCCCCG
# T2T_CP100583.2_2804722_2805699_-1-328_aa  CACCGCGGCAAGCCGCAGCTTGGCACCCCCCG
# T2T_CP100583.2_2810937_2811917_-1-314_aa  CACCGCGGCAAGCCGCAGCTTGGCACCCCCCG
# T2T_CP100583.2_2822910_2823878_1-323_aa   CACCGCGGCAAGCCGCAGCTTGGCACCCCCCG
# T2T_CP100583.2_2831972_2832898_-1-333_aa  CACCGCGGCAAGCCGCAGCTTGGCACCCCCCG
# T2T_CP100583.2_2858367_2859350_1-328_aa   CACCGCGGCAAGCCGCAGCTTGGCACCCCCCG
# T2T_CP100583.2_2872288_2873223_-1-312_aa  CACCGCGGCAAGCCGCAGCTTGGCACCCCCCG
# T2T_CP100583.2_2887991_2888950_-1-320_aa  CACCGCGGCAAGCCGCAGCTTGGCACCCCCCG
# T2T_CP100583.2_2897336_2898286_1-344_aa   CACCGCGGCAAGCCGCAGCTTGGCACCCCCCG
# T2T_CP100583.2_2902095_2902943_-1-339_aa  CACCGCAGCAAGCGGCAGCTTGGCACCCCCCG
# T2T_CP100583.2_2910524_2911429_1-312_aa   CACCGCGGCAAGCCGCAGCTTGGCACCCCCCG
# T2T_CP100583.2_2925951_2926910_1-320_aa   CACCGCGGCAAGCCGCAGCTTGGCACCCCCCG
# T2T_CP100583.2_2934341_2935276_-1-294_aa  CACCGCGGCAAGCCGCAGCTTGGCACCCCCCG
# T2T_CP100583.2_2943357_2944319_1-321_aa   CACCGCGGCAAGCCGCAGCTTGGCACCCCCCG
# T2T_CP100583.2_2958235_2959188_1-318_aa   CACCGCGGCAAGCCGCAGCTTGGCACCCCCCG
# T2T_CP100583.2_2967083_2968051_-1-323_aa  CACCGCGGCAAGCCGCAGCTTGGCACCCCCCG
# T2T_CP100583.2_2977009_2977944_1-312_aa   CACCGCGGCAAGCCGCAGCTTGGCACCCCCCG
# T2T_CP100583.2_2981665_2982624_1-347_aa   CACCGCGGCAAGCCGCAGCTTGGCACCCCCCG
# T2T_CP100583.2_2992525_2993487_-1-357_aa  CACCGCGGCAAGCCGCAGCTTGGCACCCCCCG
# T2T_CP100583.2_3001736_3002671_1-312_aa   CACCGCGGCAAGCCGCAGCTTGGCACCCCCCG
# T2T_CP100583.2_3030636_3031595_-1-320_aa  CACCGCGGCAAGCCGCAGCTTGGCACCCCCCG
# T2T_CP100583.2_3040171_3041124_1-338_aa   CACCGCGGCAAGCCGCAGCTTGGCACCCCCCG
# T2T_CP100583.2_3049019_3049981_1-324_aa   CACCGCGGCAAGCCGCAGCTTGGCACCCCCCG
# T2T_CP100583.2_3068440_3069423_1-328_aa   CACCGCGGCAAGCCGCAGTTTGGCACCCCCCG
# T2T_CP100583.2_3076503_3077462_-1-320_aa  CACCGCGGCAAGCCGCAGCTTGGCACCCCCCG
# T2T_CP100583.2_3085717_3086679_1-321_aa   CACCGCGGCAAGCCGCAGCTTGGCACCCCCCG
# T2T_CP100583.2_3093446_3094381_-1-312_aa  CACCGCGGCAAGCCGCAGCTTGGCACCCCCCG
# T2T_CP100583.2_3102598_3103560_1-321_aa   CACCGCGGCAAGCCGCAGCTTGGCACCCCCCG
# T2T_CP100583.2_3109982_3110959_1-354_aa   CACCGCAGCAAGCCGCAGCTTGGCACCCCCCG
# T2T_CP100583.2_3116730_3117698_-1-306_aa  CACCGCGGCAAGCCGCAGCTTGGCACCCCCCG
# T2T_CP100583.2_3122953_3123894_-1-328_aa  CACCGCGGCAAGCCGCAGCTTGGCACCCCCCG
# T2T_CP100583.2_3133911_3134897_1-329_aa   CACCACAGCAAGCCGCAGCTTGGCACCCCCCG
# T2T_CP100583.2_3141004_3141960_-1-319_aa  CACCGCGGCAAGCCGCAGCTTGGCACCCCCCA
# T2T_CP100583.2_3150693_3151652_-1-320_aa  CACCGCGGCAAGCCGCAGCTTGGCACCCCCCG
# T2T_CP100583.2_3159794_3160699_1-348_aa   CACCGCGGCAAGCCGCAGCTTGGCACCCCCCG
# T2T_CP100583.2_3172580_3173563_-1-345_aa  CACCGCGGCAAGCCGCAGCTTGGCACCCCCCG
# T2T_CP100583.2_3182509_3183444_1-338_aa   CACCGCGGCAAGCCGCAGCTTGGCACCCCCCG
# T2T_CP100583.2_3188737_3189696_1-320_aa   CACCGCGGCAAGCCGCAGCTTGGCACCCCCCG
# T2T_CP100583.2_3199155_3200096_1-317_aa   CACCGCGGCAAGCCGTACCTTGGCACCCCCCG
# T2T_CP100583.2_3207137_3208099_-1-324_aa  CACCGCGGCAAGCCGCAGCTTGGCACCTCCCG
# T2T_CP100583.2_3213318_3214253_-1-312_aa  CACCGCAGCAAGCCGCAGCTTGGCACCCCCCG
# T2T_CP100583.2_3223066_3224025_-1-320_aa  CACCGCGGCAAGCCGCAGCTTGGCACCCCCCG
# T2T_CP100583.2_3233701_3234660_-1-320_aa  CACCGCGGCAAGCCGCAGCTTGGCACCCCCCG
# T2T_CP100583.2_3243563_3244498_1-312_aa   CACCGCGGCAAGCCGCAGCTTGGCACCCCCCG
# T2T_CP100583.2_3252221_3253180_-1-320_aa  CACCGCGGCAAGCCGCAGCTTGGCACCCCCCG
# T2T_CP100583.2_3261440_3262384_1-395_aa   CACCGCGGCAAGCCGCAGCTTGGCACCCCCCG
# T2T_CP100583.2_3269202_3270137_-1-312_aa  CACCGCGGCAAGCCGCAGCTTGGCACCCCCCG
# T2T_CP100583.2_3277613_3278554_1-319_aa   CACCGCGGCAAGCCGCAGCTTGGCACCCCCCG
# T2T_CP100583.2_3285773_3286705_-1-312_aa  CACCGCGGCAAGCCGCAGCTTGGCACCCCCCG
# T2T_CP100583.2_3290428_3291363_-1-312_aa  CACCGCGGCAAGCCGCAGCTTGGCACCCCCCG
# T2T_CP100583.2_3298404_3299330_1-309_aa   CACCGCGGCAAGCCGCAGCTTGGCACCCCCCG
# T2T_CP100583.2_3308016_3308969_1-318_aa   CACCGCGGCAAGCCGCAGCTTGGCACCCCCCG
# T2T_CP100583.2_3314384_3315319_-1-312_aa  CACCGCGGCAAGCCGCAGCTTGGCACCCCCCG
# T2T_CP100583.2_3324474_3325436_-1-321_aa  CACCGCGGCAAGCCGCAGCTTGGCACCCCCCG
# T2T_CP100583.2_3330736_3331677_-1-314_aa  CACCGCGGCAAGCCGCAGCTTGGCACCCCCCG
# T2T_CP100583.2_3339660_3340619_1-320_aa   CACCGCGGCAAGCCGCAGCTTGGCACCCCCCG
# T2T_CP100583.2_3354364_3355299_1-312_aa   CACCGCGGCAAGCCGCAGCTTGGCACCCCCCG
# T2T_CP100583.2_3363383_3364342_-1-320_aa  CACCGCGGCAAGCCGCAGCTTGGCACCCCCCG
# T2T_CP100583.2_3373349_3374260_1-309_aa   CACCGCGTCAAGCCGCAGCTTGGCACCCCCCG
# T2T_CP100583.2_3379488_3380423_-1-312_aa  CACCGCGGCAAGCCGCAGCTTGGCACCCCCCG
# T2T_CP100583.2_3390434_3391396_-1-321_aa  CACCGCAGCAAGCCGCAGCTTGGCACCCCCCG
# T2T_CP100583.2_3401372_3402307_1-338_aa   CACCGCGGCAAGCCGCAGCTTGGCACCCCCCG
# T2T_CP100583.2_3410668_3411630_-1-321_aa  CACCGCGGCAAGCCGCAGCTTGGCACCCCCCG
# T2T_CP100583.2_3420669_3421631_-1-321_aa  CACCGCGGCAAGCCGCAGCTTGGCACCCCCCG
# T2T_CP100583.2_3431418_3432377_1-320_aa   CACCGCGGCAAGCCGCAGCTTGGCACCCCCCG
# T2T_CP100583.2_3449236_3450219_1-328_aa   CACCGCGGCAAGCCGCAGCTTGGCACCCCCCG
# T2T_CP100583.2_3456300_3457286_-1-320_aa  CACCGCGGCAAGCCGCAGCTTGGCACCCCCCG
# T2T_CP100583.2_3466533_3467468_1-346_aa   CACCGCGGCAAGCCGCAGCTTGGCACCCCCCG
# T2T_CP100583.2_3488752_3489711_1-346_aa   CACCGCGGCAAACCGCAGCTTGGCACCCCCCG
# T2T_CP100583.2_3498935_3499903_-1-323_aa  CACCGCGGCAAGCCGCAGCTTGGCACCCCCCG
# T2T_CP100583.2_3514673_3515656_1-328_aa   CACCGCGGCAAGCCGCAGCTTGGCACCCCCCG
# T2T_CP100583.2_3522304_3523263_-1-320_aa  CACCGCGGCAAGCCGCAGCTTGGCACCCCCCG
# T2T_CP100583.2_3528416_3529351_-1-312_aa  CACCGCGGCAAGCCGCAGCTTGGCACCCCCCG
# T2T_CP100583.2_3537066_3537971_-1-312_aa  CACCGCGGCAAGCCGCAGCTTGGCACCCCCCG
# T2T_CP100583.2_3546171_3547133_1-321_aa   CACCGCGGCAAGCCGCAGCTTGGCACCCCCCG
# T2T_CP100583.2_3574461_3575444_1-328_aa   CACCGCGGCAAGCCGCAGCTTGGCACCCCCCG
# T2T_CP100583.2_3578939_3579895_-1-319_aa  CACCGCGGCAAGCCGCAGCTTGGCACCCCCCG
# T2T_CP100583.2_3588736_3589698_1-321_aa   CACCGCGGCAAGCCGCAGCTTGGCACCCCCCG
# T2T_CP100583.2_3597132_3598064_-1-347_aa  CACCGCGGCAAGCCGCAGCTTGGCACCCCCCG
# T2T_CP100583.2_3606136_3607071_1-312_aa   CACCGCGGCAAGCCGCAGCTTGGCACCCCCCG
# T2T_CP100583.2_3624540_3625499_1-320_aa   CACCGCGGCAAGCCGCAGCTTGCCACCCCCCG
# T2T_CP100583.2_3636904_3637863_-1-344_aa  CACCGCGGCAAGCCGCAGCTTGGCACCCCCCG
# T2T_CP100583.2_3646955_3647890_1-312_aa   CACCGCGGCAAGCCGCAGCTTGGCACCCCCCG
# T2T_CP100583.2_3654932_3655891_-1-320_aa  CACCGCGGCAAGCCGCAGCTTGGCACCCCCCG
# T2T_CP100583.2_3664953_3665888_-1-312_aa  CACCGCGGCAAGCCGCAGCTTGGCACCCCCCG
# T2T_CP100583.2_3685397_3686356_-1-320_aa  CACCGCGGCAAGCCGCAGCTTGGCACCCCCCG
# T2T_CP100583.2_3693498_3694433_1-312_aa   CACCGCGGCAAGCCGCAGCTTGGCACCCCCCG
# T2T_CP100583.2_3701982_3702944_1-321_aa   CACCGCGGCAAGCCGCAGCTTGGCACCCCCCG
# T2T_CP100583.2_3708632_3709537_-1-312_aa  CACCGCGGCAAGCCGCAGCTTGGCACCCCCCG
# T2T_CP100583.2_3718690_3719631_1-314_aa   CACCGCGGCAAGCCGCAGCTTGGCACCCCCCG
# T2T_CP100583.2_3724779_3725747_1-323_aa   CACCGCGGCAAGCCGCAGCTTGGCACCCCCCG
# T2T_CP100583.2_3734915_3735877_-1-321_aa  CACCACGGCAAGCCGCAGCTCGGCACCCCCCG
# T2T_CP100583.2_3743742_3744710_1-323_aa   CACCGCGGCAAGCCGCAGCTTGGCACCCCCCG
# T2T_CP100583.2_3750780_3751763_-1-328_aa  CACCGCGGCAAGCCGCAGCTTGGCACCCCCCG
# T2T_CP100583.2_3756354_3757334_-1-314_aa  CACCGCGGCAAGCCGCAGCTTGGCACCCCCCG
# T2T_CP100583.2_3780133_3781092_-1-320_aa  CACCGCGGCAAGCCGCAGCTTGGCACCCCCCG
# T2T_CP100583.2_3786484_3787443_-1-415_aa  CACCGCGGCAAGCCGCAGCTTGGCACCCCCCG
# T2T_CP100583.2_3802119_3803081_1-321_aa   CACCGCAGCAAGCCGCAGCTTGGCACCCCCCG
# T2T_CP100583.2_3806361_3807341_-1-322_aa  CACCGCAGCAAGCCGCAGCTTGGCACCCCCCG
# T2T_CP100583.2_3814805_3815716_1-377_aa   CACCGCGGCAAGCCGCAGCTTGGCACCCCCCG
# T2T_CP100583.2_3820003_3820959_-1-319_aa  CACCGCAGCAAGCCGCAGCTTGGCACCCCCCG
# T2T_CP100583.2_3830515_3831498_1-328_aa   CACCGCGGCAAGCCGCAGCTTGGCACCCCCCG
# T2T_CP100583.2_3844192_3845127_1-312_aa   CACCGCGGCAAGCCGCAGCTTGGCACCCCCCG
# T2T_CP100583.2_3852253_3853215_-1-321_aa  CACCGCGGCAAGCCGCAGCTTGGCACCCCCCG
# T2T_CP100583.2_3862689_3863675_1-356_aa   CACCGCGGCAAGCCGCAGCTTGGCACCCCCCG
# T2T_CP100583.2_3869561_3870544_-1-328_aa  CACCGCGGCAAGCCGCAGCTTGGCACCCCCCG
# T2T_CP100583.2_3880402_3881361_1-323_aa   CACCGCGGCAAGCCGCAGCTTGGCACCCCCCG
# T2T_CP100583.2_3888881_3889786_-1-312_aa  CACCGCGGCAAGCCGCAGCCTCGCACCCCCCG
# T2T_CP100583.2_3898883_3899845_1-321_aa   CACCGCGGCAAGCCGCAGCCTCGCACCCCCAG
# T2T_CP100583.2_3906243_3907178_-1-312_aa  CACCGCGGCAAGCCGCAGCTTGGCGCACCCCG
# T2T_CP100583.2_3915182_3916138_1-319_aa   CACCGCGGCAAGCCGCAGCTTGGCACCCCCCG
# T2T_CP100583.2_3922269_3923252_-1-328_aa  CACCGCGGCAAGCCGCAGCTTGGCACCCCCCG
# T2T_CP100583.2_3938265_3939221_1-319_aa   CACCGCGGCAAGCCGCAGCTTGGCACCCCCCG
# T2T_CP100583.2_3948512_3949522_1-337_aa   CACCGCGGCAAGCCGCAGCTTGGCACCCCCCG
# T2T_CP100583.2_3953966_3954925_1-320_aa   CACCGCGGCAAGCCGCAGCTTGGCACCCCCCG
# T2T_CP100583.2_3963189_3964151_-1-321_aa  CACCGCGGCAAGCCGCAGCTTGGCACCCCCCG
# T2T_CP100583.2_3972714_3973673_-1-320_aa  CACCGCGGCAAGCCGCAGCTTGGCACCCCCCG
# T2T_CP100583.2_3982024_3982986_1-321_aa   CACCGCGGCAAGCCGCAGCTTGGCACCCCCCG
# T2T_CP100583.2_3986836_3987792_-1-319_aa  CACCGCGGCAAGCCGCAGCTTGGCACCCCCCG
# T2T_CP100583.2_3996141_3997070_1-326_aa   CACCGCGGCAAGCCGCAGCTTGGCACCCCCCG
# T2T_CP100583.2_4003600_4004562_-1-321_aa  CACCGCGGCAAGCCGCAGCTTGGCACCCCCCG
# T2T_CP100583.2_4013574_4014533_1-344_aa   CACCGCGGCAAGCCGCAGCTTGGCACCCCCCG
# T2T_CP100583.2_4022531_4023496_1-322_aa   CACCGCGGCAAGCCGCAGCTTGGCACCCCCCG
# T2T_CP100583.2_4026616_4027551_-1-312_aa  CACCGCGGCAAGCCGCAGCTTGGCACCCCCCG
# T2T_CP100583.2_4045332_4046291_-1-320_aa  CACCGCGGCAAGCCGCAGCTTGGCACCCCCCG
# T2T_CP100583.2_4054756_4055691_1-312_aa   CACCGCGGCAAGCCGCAGCTTGGCACCCCCCG
# T2T_CP100583.2_4063257_4064036_-1-310_aa  CACCGCGGCAAGCCGCAGCTTGGCACCCCCCG
# T2T_CP100583.2_4072058_4073017_1-347_aa   CACCGCGGCAAGCCGCAGCTTGGCACCCCCCG
# T2T_CP100583.2_4081852_4082841_1-353_aa   CACCGCGGCAAGCCGCAGCTTGGCACCCCCCG
# T2T_CP100583.2_4090488_4091423_-1-338_aa  CACCGCGGCAAGCCGCAGCTTGGCACCCCCCG
# T2T_CP100583.2_4100517_4101443_1-309_aa   CACCACGGCAAGCCGCAGCTTGGCACCCCCCG
# T2T_CP100583.2_4109836_4110804_-1-323_aa  CACCGCGGCAAGCCGCAGCTTGGCACCCCCCG
# T2T_CP100583.2_4121074_4122024_1-317_aa   CACCGCGGCAAGCCGCAGCTTGGCACCCCCCG
# T2T_CP100583.2_4128053_4129024_-1-324_aa  CACCGCGGCAAGCCGCAGCTTGGCACCCCCCG
# T2T_CP100583.2_4136321_4137271_1-344_aa   CACCGCCGCAAGCCGCAGCTTGGCACCCCCCG
# T2T_CP100583.2_4143146_4144129_-1-328_aa  CACCGCGGCAAGCCGCAGCTTGGCACCCCCCG
# T2T_CP100583.2_4149968_4150924_-1-319_aa  CACCGCGGCAAGCCGCAGCTTGGCACCCCCCG
# T2T_CP100583.2_4159842_4160777_1-312_aa   CACCGCGGCAAGCCGCAGCTTGGCACCCCCCG
# T2T_CP100583.2_4168253_4169215_-1-321_aa  CACCGCGGCAAGCCGCAGCTTGGCACCCCCCG
# T2T_CP100583.2_4179011_4179970_1-320_aa   CACCGCGGCAAGCCGCAGCTTGGCACCCCCCG
# T2T_CP100583.2_4187314_4188237_-1-338_aa  CACCGCGGCAAGCCGCAGCTTGGCACCCCCCG
# T2T_CP100583.2_4195606_4196541_1-312_aa   CACCGCGGCAAGCCGCAGCTTGGCACCCCCCG
# T2T_CP100583.2_4203667_4204629_-1-321_aa  CACCGCGGCAAGCCGCAGCTTGGCACCCCCCG
# T2T_CP100583.2_4214537_4215499_1-321_aa   CACCGCGGCAAGCCGCAGCTTGGCACCCCCCG
# T2T_CP100583.2_4222768_4223703_-1-312_aa  CACCGCGGCAAGCCGCAGCTTGGCACCCCCCG
# T2T_CP100583.2_4232414_4233373_-1-320_aa  CACTGCGGAAAGACGCAGCTTGGCACCCCCCG
# T2T_CP100583.2_4240772_4241734_1-321_aa   CACCGCGGCAAGCCGCAGCTTGGCACCCCCCG
# T2T_CP100583.2_4251128_4252063_1-312_aa   CACCGCGGCAAGCCGCAGCTTGGCACCCCCCG
# T2T_CP100583.2_4259192_4260175_1-328_aa   CACCGCGGCAAGCCGCAGCTTGGCACCCCCCG
# T2T_CP100583.2_4266582_4267538_-1-319_aa  CACCGCGGCAAGCCGCAGCTTGGCACCCCCCG
# T2T_CP100583.2_4273812_4274747_1-312_aa   CACCGCGGCAAGCCGCAGCTTGGCACCCCCCG
# T2T_CP100583.2_4281875_4282837_-1-321_aa  CACCGCGGCAAGCCGCAGCTTGGCACCCCCCG
# T2T_CP100583.2_4292414_4293397_1-328_aa   CACCGCAGCAAGCCGCAGCTTGGCACCCCCCG
# T2T_CP100583.2_4299070_4300005_-1-338_aa  CACCGCGGCAAGCCGCAGCTTGGCACCCCCCG
# T2T_CP100583.2_4307587_4308540_1-318_aa   CACCGCGGCAAGCCGCAGCTTGGCACCCCCCG
# T2T_CP100583.2_4314660_4315622_-1-324_aa  CACCGCGGCAAGCCGCAGCTTGGCACCTCCCG
# T2T_CP100583.2_4320841_4321776_-1-312_aa  CACCGCGGCAAGCCGCAGCTTGGCACCCCCCG
# T2T_CP100583.2_4330698_4331657_-1-320_aa  CACCGCGGCAAGCCGCAGCTTGGCACCCCCCG
# T2T_CP100583.2_4337071_4338006_-1-312_aa  CACCGCGGCAAGCCGCAGCTTGGCACCCCCCG
# T2T_CP100583.2_4346438_4347400_-1-321_aa  CACCGCGGCAAGCCGCAGCTTGGCACCCCCCG
# T2T_CP100583.2_4357351_4358286_1-312_aa   CACCGCGGCAAGCCGCAGCTTGGCACCCCCCG
# T2T_CP100583.2_4363814_4364773_-1-401_aa  CACCGCGGCAAGCCGCAGCTTGGCACCCCCCG
# T2T_CP100583.2_4373652_4374587_-1-312_aa  CACCGCGGCAAGCCGCAGCTTGGCACCCCCCG
# T2T_CP100583.2_4383801_4384772_1-324_aa   CACCGCGGCAAGCCGCAGCTTGGCACCCCCCG
# T2T_CP100583.2_4390741_4391715_-1-319_aa  CACCGCGGCAAGCCGCAGCTTGGCACCCCCCG
# T2T_CP100583.2_4400374_4401333_-1-320_aa  CACCGTGGCAAGCCGCAGCTTGGCACCCCCCG
# T2T_CP100583.2_4409358_4410293_1-312_aa   CACCGCGGCAAGCCGCAGCTTGGCACCCCCCG
# T2T_CP100583.2_4414824_4415783_1-320_aa   CACCGCGGCAAGCCGCAGCTTGGCACCCCCCG
# T2T_CP100583.2_4421031_4421984_1-308_aa   CACCGTGGCAAGCCGCAGCTTGGCACCCCCCG
# T2T_CP100583.2_4427682_4428653_-1-324_aa  CACCGCGGCAAGCCGCAGCTTGGCACCCCCCG
# T2T_CP100583.2_4436715_4437650_1-312_aa   CACCGCGGCAAGCCGCAGCTTGGCACCCCCCG
# T2T_CP100583.2_4446784_4447743_-1-347_aa  CACCGCGGCAAGCCGCAGCTTGGCACCCCCCG
# T2T_CP100583.2_4456211_4457146_1-348_aa   CACCGCGGCAAGCCGCAGCTTGGCACCCCCCG
# T2T_CP100583.2_4460863_4461822_1-347_aa   CACCGCGGCAAGCCGCAGCTTGGCACCCCCCG
# T2T_CP100583.2_4467031_4467993_1-321_aa   CACCGCGGCAAGCCGCAGCTTGGCACCCCCCG
# T2T_CP100583.2_4474718_4475653_-1-312_aa  CACCGCGGCAAGCCGCAGCTTGGCACCCCCCG
# T2T_CP100583.2_4484528_4485478_1-312_aa   CACCGCGGCAAGCCGCAGCTTGGCACCCCCCG
# T2T_CP100583.2_4502179_4503114_1-312_aa   CACCGCGGCAAGCCGCAGCTTGGCACCCCCCG
# T2T_CP100583.2_4508475_4509437_-1-321_aa  CACCGCGGCAAGCCGCAGCTTGGCACCCTCCG
# T2T_CP100583.2_4538767_4539750_-1-354_aa  CACCGCGGCAAGCCGCAGCTTGGCACCCCCCG
# T2T_CP100583.2_4547303_4548286_1-328_aa   CACCGCGGCAAGCCGCAGCTTGGCACCCCCCG
# T2T_CP100583.2_4553896_4554852_-1-345_aa  CACCGCGGCAAGCCGCAGCTTGGCACCCCCCG
# T2T_CP100583.2_4563625_4564593_1-325_aa   CACCGCGGCAAGCCGCAGCTTGGCACCCCCCG
# T2T_CP100583.2_4569555_4570514_-1-320_aa  CACCGCGGCAAGCCGCAGCTTGGCACCCCCCG
# T2T_CP100583.2_4579564_4580523_1-347_aa   CACCGCGGCAAGCCGCAGCTTGGCACCCCCCG
# T2T_CP100583.2_4585804_4586757_1-318_aa   CACCGCGGCAAGCCGCAGCTTGGCACCCCCCG
# T2T_CP100583.2_4591884_4592828_-1-315_aa  CACCGCGGCAAGCCGCAGCTTGGCACCCCCCG
# T2T_CP100583.2_4601183_4602118_1-346_aa   CACCGCGGCAAGCCGCAGCTTGGCACCCCCCG
# T2T_CP100583.2_4606714_4607673_1-320_aa   CACCGCGGCAAGCCGCAGCTTGGCACCCCCCG
# T2T_CP100583.2_4617400_4618335_1-338_aa   CACCGCGGCAAGCCGCAGCTTGGCACCCCCCG
# T2T_CP100583.2_4625219_4626178_-1-320_aa  CACCGCGGCAAGCCGCAGCTTGGCACCCCCCG
# T2T_CP100583.2_4633720_4634679_1-320_aa   CACCGCGGCAAGCCGCAGCTTGGCACCCCCCG
# T2T_CP100583.2_4640550_4641485_-1-312_aa  CACCGCGGCAAGCCGCAGCTTGGCACCCCCCG
# T2T_CP100583.2_4657837_4658820_-1-328_aa  CACCGCGGCAAGCCGCAGCTTGGCACCCCCCG
# T2T_CP100583.2_4662688_4663647_-1-320_aa  CACCGCGGCAAGCCGCAGCTTGGCACCCCCCG
# T2T_CP100583.2_4672342_4673283_1-314_aa   CACCGCGGCAAGCCGCAGCTTGGCACCCCCCG
# T2T_CP100583.2_4678573_4679556_1-328_aa   CACCGCGGCAAGCCGCAGCTTGGCACCCCCCG
# T2T_CP100583.2_4685155_4686090_-1-312_aa  CACCGCGGCAAGCCGCAGCTTGGCACCCCCCG
# T2T_CP100583.2_4692503_4693279_-1-308_aa  CACCGCGGCAAGCCGCAGCTTGGCACCCCCCG
# T2T_CP100583.2_4702828_4703790_1-321_aa   CACCGCGGCAAGCCGCAGCTTGGCACCCCCCG
# T2T_CP100583.2_4713254_4714159_1-348_aa   CACCGCGGCAAGCCGCAGCTTGGCACCCCCCG
# T2T_CP100583.2_4721552_4722523_-1-324_aa  CACCGCGGCAAGCCGCAGCTTGGCACCCCCCG
# T2T_CP100583.2_4731439_4732365_1-309_aa   CACCGCGGCAAGCCGCAGCTTGGCACCCCCCG
# T2T_CP100583.2_4737491_4738426_-1-312_aa  CACCGCGGCAAGCCGCAGCTTGGCACCCCCCG
# T2T_CP100583.2_4758939_4759922_1-328_aa   CACCGCGGCAAGCCGCAGCTTGGCACCCCCCG
# T2T_CP100583.2_4765933_4766901_-1-323_aa  CACCGCGGCAAGCCGCAGCTTGGCACCCCCCG
# T2T_CP100583.2_4784932_4785867_-1-312_aa  CACCGCGGCAAGCCGCAGCTTGGCACCCCCCG
# T2T_CP100583.2_4794240_4795175_1-312_aa   CACCGCGGCAAGCCGCAGCTTGGCACCCCCCG
# T2T_CP100583.2_4801213_4802175_-1-321_aa  CACCGCGGCAAGCCGCAGCTTGGCACCCCCCG
# T2T_CP100583.2_4809635_4810588_1-318_aa   CACCGCGGCAAGCCGCAGCTTGGCACCCCCCG
# T2T_CP100583.2_4816708_4817670_-1-324_aa  CACCGCGGCAAGCCGCAGCTTGGCACCTCCCG
# T2T_CP100583.2_4822885_4823820_-1-312_aa  CACCGCGGCAAGCCGCAGCTTGGCACCCCCCG
# T2T_CP100583.2_4833722_4834681_-1-320_aa  CACCGCGGCAAGCCGCAGCTTGGCACCCCCCG
# T2T_CP100583.2_4842281_4843222_-1-314_aa  CACCGTGGCAAGCCGCAGCTTGGCACCCCCCG
# T2T_CP100583.2_4850665_4851600_1-348_aa   CACCGCGGCAAGCCGCAGCTTGGCACCCCCCG
# T2T_CP100583.2_4860618_4861553_1-312_aa   CACCGCGGCAAGCCGCAGCTTGGCACCCCCCG
# T2T_CP100583.2_4867027_4867986_-1-320_aa  CACCGCGGCAAGCCGCAGCTTGGCACCCCCCG
# T2T_CP100583.2_4876876_4877859_1-354_aa   CACCGCGGCAAGCCGCAGCTTGGCACCCCCCG
# T2T_CP100583.2_4886598_4887566_-1-323_aa  CACCGCGGCAAGCCGCAGCTTGGTACCCCCCG
# T2T_CP100583.2_4897030_4897989_-1-320_aa  CACCGCGGCAAGCCGCAGCTTGGCACCCCCCG
# T2T_CP100583.2_4906085_4907020_1-338_aa   CACCGCGGCAAGCCGCAGCTTGGCACCCCCCG
# T2T_CP100583.2_4912438_4913361_1-308_aa   CACCGCGGCAAGCCGCAGCTTGGCACCCCCCG
# T2T_CP100583.2_4918580_4919515_-1-338_aa  CACCGCGGCAAGCCGCAGCTTGGCACCCCCCG
# T2T_CP100583.2_4929233_4930192_1-320_aa   CACCGCGGCAAGCCGCAGCTTGGCACCCCCCG
# T2T_CP100583.2_4936668_4937603_-1-312_aa  CACCGCGGCAAGCCGCAGCTTGGCACCCCCCG
# T2T_CP100583.2_4946001_4946981_1-329_aa   CACCGCAGCAAGCCGCAGCTTGGCACCCCCCG
# T2T_CP100583.2_4953089_4954072_-1-319_aa  CACCGCGGCAAGCCGCAGCTTGGCACCCCCCG
# T2T_CP100583.2_4963988_4964947_-1-331_aa  CACCGCGGCAAGCCGCAGCTTGGCACCCCCCG
# T2T_CP100583.2_4974467_4975450_1-328_aa   CACCGCGGCAAGCCGCAGCTTGGCACCCCCCG
# T2T_CP100583.2_5002234_5003196_1-321_aa   CACCGTGGCAAGCCGCAGCTTGGCACCCCCCG
# T2T_CP100583.2_5011351_5012286_-1-312_aa  CACCGCGGCAAGCCGCAGCTTGGCACCCCCCG
# T2T_CP100583.2_5020445_5021401_-1-319_aa  CACCGCGGCAAGCCGCAGCTTGGCACCCCCCG
# T2T_CP100583.2_5037204_5038184_-1-329_aa  CACCGCGGCAAGCCGCAGCTTGGCACCCCCCG
# T2T_CP100583.2_5048236_5049219_1-324_aa   CACCGCGGCAAGCCGCAGCTTGGCACCCCCCG
# T2T_CP100583.2_5055311_5056300_-1-352_aa  CACCGCGGCAAGCCACAGCTTGGCACCCCCCG
# T2T_CP100583.2_5065080_5066063_1-328_aa   CACCGCGGCAAGCCGCAGCTTGGCACCCCCCG
# T2T_CP100583.2_5071664_5072596_-1-311_aa  CACCGCGGCAAGCCGCAGCTTGGCACCCCCCG
# T2T_CP100583.2_5088008_5088943_1-312_aa   CACCGCGGCAAGCCGCAGCTTGGCACCCCCCG
# T2T_CP100583.2_5092667_5093626_1-347_aa   CACCGCGGCAAGCCGCAGCTTGGCACCCCCCG
# T2T_CP100583.2_5098798_5099781_1-328_aa   CACCGCGGCAAGCCGCAGCTTGGCACCCCCCG
# T2T_CP100583.2_5103276_5104232_-1-319_aa  CACCGCGGCAAGCCGCAGCTTGGCACCCCCCG
# T2T_CP100583.2_5117018_5117953_-1-312_aa  CACCGCGGCAAGCCGCAGCTTGGCACCCCCCG
# T2T_CP100583.2_5126260_5127171_1-312_aa   CACCGCGGCAAGCCGCAGCTTGGCACCCCCCG
# T2T_CP100583.2_5141513_5142472_1-320_aa   CACCGCGGCAAGCCGCAGCTTGGCACCCCCCG
# T2T_CP100583.2_5162225_5163193_1-350_aa   CACCGCGGCAAGCCGCAGCTTGGCACCCCCCG
# T2T_CP100583.2_5179217_5180185_-1-323_aa  CACCGCGGCAAGCCGCAGCTTGGCACCCCCCG
# T2T_CP100583.2_5188847_5189833_1-320_aa   CACCGCAGCAAGCCGCAGCTTGGCACCCCCCG
# T2T_CP100583.2_5193695_5194657_-1-357_aa  CACCGCGGCAAGCCGCAGCTTGGCACCCCCCG
# T2T_CP100583.2_5202138_5203100_1-321_aa   CACCGCGGCAAGCCGCAGCTTGGCACCCCCCG
# T2T_CP100583.2_5206891_5207850_-1-322_aa  CACCGCGGCAAGCCGCAGCTTGGCACCCCCCG
# T2T_CP100583.2_5216114_5217049_1-346_aa   CGCCGCGGCAAGCCGCAGCTTGGCACCCCCCG
# T2T_CP100583.2_5223064_5224026_-1-321_aa  CACCGCGGCAAGCCGCAGCTTGGCACCCCCCG
# T2T_CP100583.2_5233476_5234459_1-328_aa   CACCGCGGCAAGCCGCAGCTTGGCACCCCCCG
# T2T_CP100583.2_5240486_5241436_-1-317_aa  CACCGCGGCAAGCCGCAGCTTGGCACCCCCCG
# T2T_CP100583.2_5249466_5250437_1-308_aa   CACCGCGGCAAGCCGCAGCTTGGCACCCCCCG
# T2T_CP100583.2_5256460_5257443_-1-328_aa  CACCGCGGCAAGCCGCAGCTTGGCACCCCCCG
# T2T_CP100583.2_5262712_5263650_-1-313_aa  CACCGCGGCAAGCCGCAGCTTGGCACCCCCCG
# T2T_CP100583.2_5271112_5272047_1-312_aa   CACCGCGGCAAGCCGCAGCTTGGCACCCCCCG
# T2T_CP100583.2_5279180_5280142_-1-321_aa  CACCGCGGCAAGCCGCAGCTTGGCACCCCCCG
# T2T_CP100583.2_5290053_5291012_1-320_aa   CACCGCGGCAAGCCGCAGCTTGGCACCCCCCG
# T2T_CP100583.2_5297001_5297963_1-321_aa   CACCGCGGCAAGCCGCAGCTTGGCACCCCCCG
# T2T_CP100583.2_5310501_5311478_-1-326_aa  CACCGCGGCAAGCCGCAGCTTGGCACCCCCCG
# T2T_CP100583.2_5320189_5321130_1-314_aa   CACCGCGGCAAGCCGCAGCTTGGCACCCCCCG
# T2T_CP100583.2_5326531_5327493_1-321_aa   CACCGCGGCAAGCCGCAGCTTGGCACCCCCCG
# T2T_CP100583.2_5334174_5335109_-1-348_aa  CACCGCGGCAAGCCGCAGCTTGGCACCCCCCG
# T2T_CP100583.2_5344603_5345565_1-321_aa   CACCGCGGCAAGCCGCAGCTTGGCACCCCCCG
# T2T_CP100583.2_5359303_5360262_1-337_aa   CACCGCGGCAAGCCGCAGCTTGGCACCCCCCG
# T2T_CP100583.2_5368794_5369723_-1-312_aa  CACCGCGGCAAGCCGCAGCTTGGCACCCCCCG
# T2T_CP100583.2_5377736_5378719_1-319_aa   CACCGCGGCAAGCCGCAGCTTGGCACCCCCCG
# T2T_CP100583.2_5384491_5385474_-1-328_aa  CACCGCGGCAAGCCGCAGCTTGGCACCCCCCG
# T2T_CP100583.2_5395041_5396000_1-320_aa   CACCGCGGCAAGCCGCAGCTTGGCACCCCCCG
# T2T_CP100583.2_5411987_5412946_1-343_aa   CACCGCGGCAAGCCGCAGCTTGGCACCCCCCG
# T2T_CP100583.2_5442729_5443685_-1-345_aa  CACCGCGGCAAGCCGCAGCTTGGCACCCCCCG
# T2T_CP100583.2_5453234_5454193_-1-320_aa  CACTGCGGAAAGACGCAGCTTGGCACCCCCCG
# T2T_CP100583.2_5470730_5471671_1-328_aa   CACCGCGGCAAGCCGCAGCTTGGCACCCCCCG
# T2T_CP100583.2_5476832_5477767_-1-294_aa  CACCGCGGCAAGCCGCAGCTTGGCACCCCCCG
# T2T_CP100583.2_5485773_5486744_1-324_aa   CACCGCGGCAAGCCGCAGCTTGGCACCCCCCG
# T2T_CP100583.2_5493669_5494631_-1-321_aa  CACCGCGGCAAGCCGCAGCTTGGCACCCCCCG
# T2T_CP100583.2_5499880_5500860_-1-314_aa  CACCGCGGCAAGCCGCAGCTTGGCACCCCCCA
# T2T_CP100583.2_5508571_5509482_1-312_aa   CACCGCGGCAAGCCGCAGCTTGGCACCCCCCG
# T2T_CP100583.2_5517309_5518268_-1-320_aa  CACCGCGGCAAGCCGCAGCTTGGCACCCCCCG
# T2T_CP100583.2_5525882_5526823_-1-314_aa  CACCGTGGCAAGCCGCAGCTTGGCACCCCCCG
# T2T_CP100583.2_5534271_5535206_1-348_aa   CACCGCGGCAAGCCGCAGCTTGGCACCCCCCG
# T2T_CP100583.2_5544225_5545160_1-312_aa   CACCGCGGCAAGCCGCAGCTTGGCACCCCCCG
# T2T_CP100583.2_5550634_5551593_-1-320_aa  CACCGCGGCAAGCCGCAGCTTGGCACCCCCCG
# T2T_CP100583.2_5560476_5561459_1-354_aa   CACCGCGGCAAGCCGCAGCTTGGCACCCCCCG
# T2T_CP100583.2_5569088_5570056_-1-323_aa  CACCGCGGCAAGCCGCAGCTTGGCACCCCCCG
# T2T_CP100583.2_5577814_5578785_1-324_aa   CACCGCGGCAAGCCGCAGCTTGGCACCCCCCG
# T2T_CP100583.2_5596579_5597547_1-323_aa   CACCGCGGCAAGCCGCAGCTTGGCACCCCCCG
# T2T_CP100583.2_5610017_5610976_-1-323_aa  CACCGCGGCAAGCCGCAGCTTGGCACCCCCCG
# T2T_CP100583.2_5617999_5618925_1-309_aa   CACCGCGGCAAGCCGCAGCTTGGCACCCCCCG
# T2T_CP100583.2_5627621_5628574_1-318_aa   CACCGCGGCAAGCCGCAGCTTGGCACCCCCCG
# T2T_CP100583.2_5636652_5637620_-1-323_aa  CACCGCGGCAAGCCGCAGCTTGGCACCCCCCG
# T2T_CP100583.2_5644003_5644971_1-346_aa   CACCGCGGCAAGCCGCAGCTTGGCACCCCCCG
# T2T_CP100583.2_5651053_5652036_-1-328_aa  CACCGCGGCAAGCCGCAGCTTGGCACCCCCCG
# T2T_CP100583.2_5660114_5661052_1-347_aa   CACCGCGGCAAGCCGCAGCTTGGCACCCCCTG
# T2T_CP100583.2_5666373_5667335_1-321_aa   CACCGCGGCAAGCCGCAGCTTGGCACCCCCCG
# T2T_CP100583.2_5675197_5676132_-1-339_aa  CACCGCGGCAAGCCGCAGCTTGGCACCCCCCG
# T2T_CP100583.2_5684654_5685568_1-305_aa   CACCGCGGCAAGCCGCAGCTTGGCACCCCCCG
# T2T_CP100583.2_5689383_5690369_-1-322_aa  CACCGCGGCAAGCCGCAGCTTGGCACCCCCCG
# T2T_CP100583.2_5702042_5703001_1-320_aa   CACCGCGGCAAGCCGCAGCTTGGCACCCCCCG
# T2T_CP100583.2_5707387_5708349_1-321_aa   CACCGCGGCAAGCCGCAGCTTGGCACCCCCCG
# T2T_CP100583.2_5712125_5712964_-1-323_aa  CACCGCGGCAAGCCGCAGCTTGGCACCCCCCG
# T2T_CP100583.2_5722417_5723367_1-320_aa   CACCGCGGCAAGCCGCAGCTTGGCACCCCCCA
# T2T_CP100583.2_5729728_5730663_1-312_aa   CACCGCGGCAAGCCGCAGCTTGGCACCCCCCG
# T2T_CP100583.2_5735486_5736448_-1-366_aa  CACCGCGACAAGCCGCAGCTTGGCACCCCCCG
# T2T_CP100583.2_5744064_5745005_-1-343_aa  CACCGCGGCAAGCCGCAGCTTGGCACCCCCCG
# T2T_CP100583.2_5747982_5748941_-1-320_aa  CACCGCGGCAAGCCGCAGCTTGGCACCCCCCG
# T2T_CP100583.2_5757729_5758643_1-328_aa   CACCGCGGCAAGCCGCAGCTTGGCACCCCCCG
# T2T_CP100583.2_5769555_5770514_1-369_aa   CACCGCGGCAAGCCGCAGCTTGGCACCCCCCG
# T2T_CP100583.2_5777793_5778728_-1-348_aa  CACCGCGGCAAGCCGCAGCTTGGCACCCCCCG
# T2T_CP100583.2_5786227_5787186_1-320_aa   CACCGCGGCAAGCCGCAGCTTGGCACCCCCCG
# T2T_CP100583.2_5795722_5796657_-1-312_aa  CACCGCGGCAAGCCGCAGCTTGGCACCCCCCG
# T2T_CP100583.2_5805758_5806693_1-339_aa   CACCGCGGCAAGCCGCAGCTTGGCACCCCCCG
# T2T_CP100583.2_5825504_5826472_1-323_aa   CACCGCGGCAAGCCGCAGCTTGGCACCCCCCG
# T2T_CP100583.2_5833310_5834245_-1-338_aa  CACCGCGGCAAGCCGCAGCTTGGCACCCCCCG
# T2T_CP100583.2_5842561_5843544_1-319_aa   CACCGCGGCAAGCCGCAGCTTGGCACCCCCCG
# T2T_CP100583.2_5849310_5850293_-1-328_aa  CACCGCGGCAAGCCGCAGCTTGGCACCCCCCG
# T2T_CP100583.2_5872376_5873344_-1-323_aa  CACTGCGGCAAGCCGCGGCTTGGCACCCCCCG
# T2T_CP100583.2_5881030_5881995_1-322_aa   CACCGCGGCAAGCCGCAGCTTGGCACCCCCCG
# T2T_CP100583.2_5888602_5889528_-1-309_aa  CACCGTGGCAAGCCGCAGCTTGGCGCACCCCG
# T2T_CP100583.2_5908656_5909615_1-323_aa   CACCGCGGCAAGCCGCAGCCTCGCACCCCCCG
# T2T_CP100583.2_5917132_5918058_-1-312_aa  CACCGCGGCAAGCCGCAGCCTCGCACCCCCCG
# T2T_CP100583.2_5927135_5928097_1-321_aa   CACCGCGGCAAGCCGCAGCCTCGCACCCCCAG
# T2T_CP100583.2_5934491_5935417_-1-309_aa  CACCGTGGCAAGCCGCAGCTTGGCGCACCCCG
# T2T_CP100583.2_5950534_5951517_-1-328_aa  CACCGCGGCAAGCCGCAGCTTGGCACCCCCCG
# T2T_CP100583.2_5960184_5961140_1-319_aa   CACCGCGGCAAGCCGCAGCTTGGCACCTCCCG
# T2T_CP100583.2_5970430_5971440_1-337_aa   CACCGCGGCAAGCCGCAGCTTGGCACCCCCCG
# T2T_CP100583.2_5975884_5976843_1-320_aa   CACCGCGGCAAGCCGCAGCTTGGCACCCCCCG
# T2T_CP100583.2_5985103_5986065_-1-359_aa  CACCGCGGCAAGCCGCTGCTTGGCACCCCCCG
# T2T_CP100583.2_5992930_5993865_1-312_aa   CACCGCGGCAAGCCGCAGCTTGGCACCCTCCG
# T2T_CP100588.2_1746702_1747685_-1-320_aa  CACCGCGGCCAGCCGCAGCTTGGCACCCCCCG
# T2T_CP100588.2_1879511_1880494_1-320_aa   CACCGCGGCCAGCCGCAGCTTGGCACCCCCCG
# T2T_CP100588.2_1915137_1916123_-1-329_aa  CACCGCGGCCAGCCGCAGCTTGGCACCCCCCG
# T2T_CP100588.2_1931919_1932902_1-320_aa   CACCGCGGCCAGCCGCAGCTTGGCACCCCCCG
# T2T_CP100588.2_1947669_1948655_1-329_aa   CACCGCGGCCAGCCGCAGCTTGGCACCCCCCG
# T2T_CP100588.2_1967263_1968249_1-329_aa   CACCGCGGCCAGCCGCAGCTTGGCACCCCCCG
# T2T_CP100588.2_1981896_1982882_-1-329_aa  CACCGCGGCCAGCCGCAGCTTGGCACCCCCCG
# T2T_CP100588.2_1995620_1996606_-1-329_aa  CACCGCGGCCAGCCGCAGCTTGGCACCCCCCG
# T2T_CP100588.2_2027902_2028888_1-329_aa   CACCGCGGCCAGCCGCAGCTTGGCACCCCCCG
# T2T_CP100588.2_2078727_2079713_-1-329_aa  CACCGCGGCCAGCCGCAGCTTGGCACCCCCCG
# T2T_CP100588.2_2107020_2108006_1-329_aa   CACCGCGGCCAGCCGCAGCTTGGCACCCCCCG
# T2T_CP100588.2_2138811_2139797_1-329_aa   CACCGCGGCCAGCCGCAGCTTGGCACCCCCCG
# T2T_CP100588.2_2153440_2154426_-1-329_aa  CACCGCGGCCAGCCGCAGCTTGGCACCCCCCG
# T2T_CP100588.2_2167138_2168124_-1-329_aa  CACCGCGGCCAGCCGCAGCTTGGCACCCCCCG
# T2T_CP100588.2_2185849_2186835_-1-329_aa  CACTGCGGCCAGCCGCAGCTTGGCACCCCCCG
# T2T_CP100588.2_2204178_2205164_-1-329_aa  CACCGCGGCCAGCCGCAGCTTGGCACCCCCCG
# T2T_CP100588.2_2249125_2250111_1-329_aa   CACCGCGGCCAGCCGCAGCTTGGCACCCCCCG
# T2T_CP100588.2_2305892_2306878_1-329_aa   CACCGCGGCCAGCCGCAGCTTGGCACCCCCCG
# T2T_CP100588.2_2334641_2335624_-1-345_aa  CACCGCGGCCAGCCGCAGCTTGGCACCCCCCG
# T2T_CP100588.2_2376351_2377337_-1-329_aa  CACCGCGGCCAGCCGCAGCTTGGCACCCCCCG
# T2T_CP100588.2_2417267_2418250_1-320_aa   CACCGCGGCCAGCCGCAGCTTGTGACCCCCCG
# T2T_CP100588.2_2435573_2436559_-1-329_aa  CACCGCGGCCAGCCGCAGCTTGGCACCCCCCG
# T2T_CP100588.2_2454337_2455323_-1-329_aa  CACCGCGGCCAGCCGCAGCTTGGCACCCCCCG
# T2T_CP100588.2_2494873_2495859_-1-329_aa  CACCGCGGCCAGCCGCAGCTTGGCACCCCCCG
# T2T_CP100588.2_2556019_2557002_1-320_aa   CACCGCGGCCAGCCGCAGCTTGGCACCCCCCG
# T2T_CP100588.2_2573948_2574934_-1-329_aa  CACCGCGGCCAGCCGCAGCTTGGCACCCCCCG
# T2T_CP100588.2_2590840_2591826_1-329_aa   CACCGCGGCCAGCCGCAGCTTGGCACCCCCCG
# T2T_CP100588.2_2608844_2609830_1-329_aa   CACCGCGGCCAGCCGCAGCTTGGCACCCCCCG
# T2T_CP100588.2_2626640_2627626_1-329_aa   CACCGCGGCCAGCCGCAGCTTGGCACCCCCCG
# T2T_CP100588.2_2663568_2664554_1-329_aa   CACCGCGGCCAGCCGCAGCTTGGCACCCCCCG
# T2T_CP100588.2_2680504_2681490_1-329_aa   CACCGCGGCCAGCCGCAGCTTGGCACCCCCCG
# T2T_CP100588.2_2734732_2735718_1-329_aa   CACCGCGGCCAGCCGCAGCTTGGCACCCCCCG
# T2T_CP100588.2_2753021_2754007_1-329_aa   CACCGCGGCCAGCCGCAGCTTGGCACCCCCCG
# T2T_CP100588.2_2793478_2794464_1-329_aa   CACCGCGGCCAGCCGCAGCTTGGCACCCCCCG
# T2T_CP100588.2_2855829_2856815_-1-329_aa  CACCGCGGCAAGCCGCAGCTTGGCACCCCCCG
#
# #65 (Offset 563) to #96 (Offset 618):
# T2T_CP100570.2_1014405_1015391_-1-329_aa  CCGGCTTATCTGGCAACGCCCCGCACCCCCTT
# T2T_CP100570.2_1154232_1155191_-1-320_aa  CCGGCTTATCTGGCAACACCCCGCACCCCCTT
# T2T_CP100570.2_1305380_1306339_-1-320_aa  CCGGCTTATCTGGCAACGCCCCGCACCCCCTT
# T2T_CP100570.2_1364323_1365282_-1-320_aa  CCGGCTTATCTGGCACTGCCCCGCACCCCCTT
# T2T_CP100570.2_1673658_1674644_-1-329_aa  CCGGCTTATCTGGCAACGCCCCGCACCCCCTT
# T2T_CP100570.2_1811972_1812910_-1-321_aa  CCGGCTTATCTGGCAACGCCCCGCACCCCCTT
# T2T_CP100570.2_1821570_1822508_1-321_aa   CCGGCTTATCTGGCAACGCCCCGCACCCCCTT
# T2T_CP100570.2_794061_795020_-1-320_aa    CCGGCTTATCTGGCAACGCCCCGCACCCCCTG
# T2T_CP100570.2_933362_934318_-1-319_aa    CCGGCTTATCTGGCAACGCCCCGCACCCCCTT
# T2T_CP100583.2_2382667_2383632_1-338_aa   CCGGCTTAGCCGCCGACGCCCCGCACCCCCTT
# T2T_CP100583.2_2410418_2411407_-1-345_aa  CCGGCTTAGCCGCCGACGCCCCGCACCCCCTT
# T2T_CP100583.2_2419599_2420558_1-320_aa   CCGGCTTAGCCGCCGACGCCCCGCACCCCCTT
# T2T_CP100583.2_2432766_2433716_-1-344_aa  CCGGCTTAGCCGCCGACGCCCCGCACCCCCTT
# T2T_CP100583.2_2441919_2442824_1-338_aa   CCGGCTTAGCCGCCGACGCCCCGCACCCCCTT
# T2T_CP100583.2_2450739_2451701_1-324_aa   CCGGCTTAGCCGCCGACGCCCCGCACCCCCTT
# T2T_CP100583.2_2470304_2471245_1-314_aa   CCGGCTTAGCCGCCGACGCCCCGCACCCCCTT
# T2T_CP100583.2_2476637_2477596_1-344_aa   CCGGCTTAGCCGCCGACGCCCCGCACCCCCTT
# T2T_CP100583.2_2485578_2486513_1-312_aa   CCGGCTTAGCCGCCGACGCCCCGCACCCCCTT
# T2T_CP100583.2_2492124_2493086_-1-321_aa  CCGGCTTAGCCGCCGACGCCCCGCACCCCCTT
# T2T_CP100583.2_2501279_2502226_1-402_aa   CCGGCTTAGCCGCCGACGCCCCGCACCCCCTT
# T2T_CP100583.2_2506067_2507035_-1-309_aa  CCGGCTTAGCCGCCGACGCCCCGCACCCCCTT
# T2T_CP100583.2_2516977_2517933_1-319_aa   CCGGCTTAGCCGCCGACGCCCCGCACCCCCTT
# T2T_CP100583.2_2521467_2522438_-1-324_aa  CCGGCTTAGCCGCCGACGCCCCGCACCCCCTT
# T2T_CP100583.2_2531446_2532381_-1-319_aa  CCGGCTTAGCCGCCGACGCCCCGCACCCCCTT
# T2T_CP100583.2_2547029_2547964_1-312_aa   CCGGCTTAGCCGCCGACGCCCCGCACCCCCTT
# T2T_CP100583.2_2555795_2556754_-1-320_aa  CCGGCTTAGCCGCCGACGCCCCGCACCCCCTT
# T2T_CP100583.2_2566271_2567206_1-312_aa   CCGGCTTAGCCGCCGACGCCCCGCACCCCCTT
# T2T_CP100583.2_2573179_2574144_-1-305_aa  CCGGCTTAGCCGCCGACGCCCCGCACCCCCTT
# T2T_CP100583.2_2582920_2583909_1-353_aa   CCGGCTTAGCCGCCGACGCCCCGCACCCCCTT
# T2T_CP100583.2_2591465_2592427_-1-321_aa  CCGGCTTAGCCGCCGACGCCCCGCACCCCCTT
# T2T_CP100583.2_2601653_2602621_1-346_aa   CCGGCTTAGCCGCCGACGCCCCGCACCCCCTT
# T2T_CP100583.2_2608264_2609247_-1-328_aa  CCGGCTTAGCCGCCGACGCCCCGCACCCCCTT
# T2T_CP100583.2_2618862_2619845_1-328_aa   CCGGCTTAGCCGCCGACGCCCCGCACCCCCTT
# T2T_CP100583.2_2623351_2624307_-1-319_aa  CCGGCTTAGCCGCCGACGCCCCGCACCCCCTT
# T2T_CP100583.2_2632490_2633449_1-320_aa   CCGGCTTAGCCGCCGACGCCCCGCACCCCCTT
# T2T_CP100583.2_2641787_2642749_-1-321_aa  CCGGCTTAGCCGCCGACGCCCCGCACCCCCTT
# T2T_CP100583.2_2650613_2651554_1-328_aa   CCGGCTTAGCCGCCGACGCCCCGCACCCCCTT
# T2T_CP100583.2_2656712_2657647_-1-294_aa  CCGGCTTAGCCGCCGACGCCCCGCACCCCCTT
# T2T_CP100583.2_2665609_2666568_1-320_aa   CCGGCTTAGCCGCCGACACCCCGCACCCCCTT
# T2T_CP100583.2_2671470_2672429_-1-320_aa  CCGGCTTAGCCGCCGACGCCCCGCACCCCCTT
# T2T_CP100583.2_2677640_2678575_-1-312_aa  CCGGCTTAGCCGCCAACGCCCCGCACCCCCTT
# T2T_CP100583.2_2686049_2687011_-1-347_aa  CCGGCTTAGCCGCCGACGCCCCGCACCCCCTT
# T2T_CP100583.2_2694476_2695444_1-323_aa   CCGGCTTAGCCGCCGACGCCCCGCACCCCCTT
# T2T_CP100583.2_2706376_2707347_-1-352_aa  CCGGCTTAGCCGCCGACGCCCCGCACCCCCTT
# T2T_CP100583.2_2715006_2715941_1-312_aa   CCGGCTTAGCCGCTGACGCCCCGTACCCCCTT
# T2T_CP100583.2_2722419_2723381_-1-321_aa  CCGGCTTAGCCGCCGACGCCCCGCACCCCCTT
# T2T_CP100583.2_2731441_2732376_1-312_aa   CCGGCTTAGCCGCCGACGCCCCGCACCCCCTT
# T2T_CP100583.2_2738099_2739067_1-325_aa   CCGGCTTAGCCGCCGACGCCCCGCACCCCCTG
# T2T_CP100583.2_2746284_2747246_-1-347_aa  CCGGCTTAGCCGCCGACGCCCCGCACCCCCTT
# T2T_CP100583.2_2767642_2768610_-1-323_aa  CCGGCTTAGCCGCCGACGCCCCGCACCCCCTT
# T2T_CP100583.2_2776307_2777266_1-320_aa   CCGGCTTAGCCGCCGACGCCCCGCACCCCCTT
# T2T_CP100583.2_2784140_2785102_1-347_aa   CCGGCTTAGCCGCCGACGCCCCGCACCCCCTT
# T2T_CP100583.2_2788885_2789865_-1-322_aa  CCGGCTTAGCCGCCGACGCCCCGCACCCCCTT
# T2T_CP100583.2_2797896_2798879_1-319_aa   CCGGCTTAGCCGCCGACGCCCCGCACCCCCTT
# T2T_CP100583.2_2804722_2805699_-1-328_aa  CCGGCTTAGCCGCCGACGCCCCGCACCCCCTT
# T2T_CP100583.2_2810937_2811917_-1-314_aa  CCGGCTTAGCCGCCGACGCCCCGCACCCCCTT
# T2T_CP100583.2_2822910_2823878_1-323_aa   CCGGCTTAGCCGCCGACGCCCCGCACCCCCTT
# T2T_CP100583.2_2831972_2832898_-1-333_aa  CCGGCTTAGCCGCCGACGCCCCGCACCCCCTT
# T2T_CP100583.2_2858367_2859350_1-328_aa   CCGGCTTAGCCGCCGACGCCCCGCACCCCCTT
# T2T_CP100583.2_2872288_2873223_-1-312_aa  CCGGCTTAGCCGCCGACGCCCCGCACCCCCTT
# T2T_CP100583.2_2887991_2888950_-1-320_aa  CCGGCTTAGCCGCCGACGCCCCGCACCCCCTT
# T2T_CP100583.2_2897336_2898286_1-344_aa   CCGGCTTAGCCGCCGACGCCCCGCACCCCCTT
# T2T_CP100583.2_2902095_2902943_-1-339_aa  CCGGCTTAGCCGCCGACGCCCCGCACCCCCTT
# T2T_CP100583.2_2910524_2911429_1-312_aa   CCGGCTTAGCCGCCGACGCCCCGCACCCCCTT
# T2T_CP100583.2_2925951_2926910_1-320_aa   CCGGCTTAGCCGCCGACGCCCCGCACCCCCTT
# T2T_CP100583.2_2934341_2935276_-1-294_aa  CCGGCTTAGCCGCCGACGCCCCGCACCCCCTT
# T2T_CP100583.2_2943357_2944319_1-321_aa   CCGGCTTAGCCGCCGACGCCCCGCACCCCCTT
# T2T_CP100583.2_2958235_2959188_1-318_aa   CCGGCTTAGCCGCCGACGCCCCGCACCCCCTT
# T2T_CP100583.2_2967083_2968051_-1-323_aa  CCGGCTTAGCCGCCGACGCCCCGCACCCCCTT
# T2T_CP100583.2_2977009_2977944_1-312_aa   CCGGCTTAGCCGCCGACGCCCCGCACCCCCTT
# T2T_CP100583.2_2981665_2982624_1-347_aa   CCGGCTTAGCCGCCGACGCCCCGCACCCCCTT
# T2T_CP100583.2_2992525_2993487_-1-357_aa  CCGGCTTAGCCGCCGACGCCCCGCACCCCCTT
# T2T_CP100583.2_3001736_3002671_1-312_aa   CCGGCTTAGCCGCCGACGCCCCGCACCCCCTT
# T2T_CP100583.2_3030636_3031595_-1-320_aa  CCGGCTTAGCCGCCGACGCCCCGCACCCCCTT
# T2T_CP100583.2_3040171_3041124_1-338_aa   CCGGCTTAGCCGCCGACGCCCCGCACCCCCTT
# T2T_CP100583.2_3049019_3049981_1-324_aa   CCGGCTTAGCCGCCGACGCCCCGCACCCCCTT
# T2T_CP100583.2_3068440_3069423_1-328_aa   CCGGCTTAGCCGCCGACGCCCCGCACCCCCTT
# T2T_CP100583.2_3076503_3077462_-1-320_aa  CCGGCTTAGCCGCCGACGCCCCGCACCCCCTT
# T2T_CP100583.2_3085717_3086679_1-321_aa   CCGGCTTAGCCGCCGACGCCCCGCACCCCCTT
# T2T_CP100583.2_3093446_3094381_-1-312_aa  CCGGCTTAGCCGCCGACGCCCCGCACCCCCTT
# T2T_CP100583.2_3102598_3103560_1-321_aa   CCGGCTTAGCCGCCGACGCCCCGCACCCCCTT
# T2T_CP100583.2_3109982_3110959_1-354_aa   CCGGCTTAGCCGCCGACGCCCCGCACCCCCTT
# T2T_CP100583.2_3116730_3117698_-1-306_aa  CCGGCTTAGCCGCCGACGCCCCGCACCCCCTT
# T2T_CP100583.2_3122953_3123894_-1-328_aa  CCGGCTTAGCCGCCGACGCCCCGCACCCCCTT
# T2T_CP100583.2_3133911_3134897_1-329_aa   CCGGCTTAGCCGGCGACGCCCCGCACCCCCTT
# T2T_CP100583.2_3141004_3141960_-1-319_aa  CCGGCTTAGCCGCCGACGCCCCGCACCCCCTT
# T2T_CP100583.2_3150693_3151652_-1-320_aa  CCGGCTTAGCCGCCGACGCCCCGCACCCCCTT
# T2T_CP100583.2_3159794_3160699_1-348_aa   CCGGCTTAGCCGCCGACGCCCCGCACCCCCTT
# T2T_CP100583.2_3172580_3173563_-1-345_aa  CCGGCTTAGCCGCCGACGCCCCGCGCCCCCTT
# T2T_CP100583.2_3182509_3183444_1-338_aa   CCGGCTTAGCCGCCGACGCCCCGCACGCCCTT
# T2T_CP100583.2_3188737_3189696_1-320_aa   CCGGCTTAGCCGCCGACGCCCCGCACCCCCTT
# T2T_CP100583.2_3199155_3200096_1-317_aa   CCGGCTTAGCCGCCGACGCCCCGCACCCCCTT
# T2T_CP100583.2_3207137_3208099_-1-324_aa  CCGGCTTAGCCGCCGACGCCCCGCACCCCCTT
# T2T_CP100583.2_3213318_3214253_-1-312_aa  CCGGCTTAGCCGCCGACACCCCGCACCCCCTT
# T2T_CP100583.2_3223066_3224025_-1-320_aa  CCGGCTTAGCCGCCGACACCCCGCACCCCCTT
# T2T_CP100583.2_3233701_3234660_-1-320_aa  CCGGCTTAGCCGCCGACGCCCCGCACCCCCTT
# T2T_CP100583.2_3243563_3244498_1-312_aa   CCGGCTTAGCCGCCGACGCCCCGCACCCCCTT
# T2T_CP100583.2_3252221_3253180_-1-320_aa  CCGGCTTAGCCGCCGACGCCCCGCACCCCCTT
# T2T_CP100583.2_3261440_3262384_1-395_aa   CCGGCTTAGCCGCCGACGCCCCGCACCCCCTT
# T2T_CP100583.2_3269202_3270137_-1-312_aa  CCGGCTTAGCCGCCGACGCCCCGCACCCCCTT
# T2T_CP100583.2_3277613_3278554_1-319_aa   CCGGCTTAGCCGCCGACGCCCCGCACCCCCTT
# T2T_CP100583.2_3285773_3286705_-1-312_aa  CCGGCTTAGCCGCCGACGCCCCGCACCCCCTT
# T2T_CP100583.2_3290428_3291363_-1-312_aa  CCGGCTTAGCCGCCGACGCCCCGCACCCCCTT
# T2T_CP100583.2_3298404_3299330_1-309_aa   CCGGCTTAGCCGCCGACGCCCCGCACCCCCTT
# T2T_CP100583.2_3308016_3308969_1-318_aa   CCGGCTTAGCCGCCGACGCCCCGCACCCCCTT
# T2T_CP100583.2_3314384_3315319_-1-312_aa  CCGGCTTAGCCGCCGACGCCCCGCACCCCCTT
# T2T_CP100583.2_3324474_3325436_-1-321_aa  CCGGCTTAGCCGCCGACGCCCCGCACCCCCTT
# T2T_CP100583.2_3330736_3331677_-1-314_aa  CCGGCTTAGCCGCCGACGCCCCGCACCCCCTT
# T2T_CP100583.2_3339660_3340619_1-320_aa   CCGGCTTAGCCGCCGACGCCCCGCACCCCCTT
# T2T_CP100583.2_3354364_3355299_1-312_aa   CCGGCTTAGCCGCCGACGCCCCGCACCCCCTT
# T2T_CP100583.2_3363383_3364342_-1-320_aa  CCGGCTTAGCCGCCGACGCCCCGCACCCCCTT
# T2T_CP100583.2_3373349_3374260_1-309_aa   CCGGCTTAGCCGCCGACGCCCCGCACCCCCTT
# T2T_CP100583.2_3379488_3380423_-1-312_aa  CCGGCTTAGCCGCCGACGCCCCGCACCCCCTT
# T2T_CP100583.2_3390434_3391396_-1-321_aa  CCGGCTTAGCCGCCGACGCCCCGCACCCCCTT
# T2T_CP100583.2_3401372_3402307_1-338_aa   CCGGCTTAGCCGCCGACGCCCCGCACCCCCTT
# T2T_CP100583.2_3410668_3411630_-1-321_aa  CCGGCTTAGCCGCCGACGCCCCGCACCCCCTT
# T2T_CP100583.2_3420669_3421631_-1-321_aa  CCGGCTTAGCCGCCGACGCCCCGCACCCCCTT
# T2T_CP100583.2_3431418_3432377_1-320_aa   CCGGCTTAGCCGCCGACGCCCCGCACCCCCTT
# T2T_CP100583.2_3449236_3450219_1-328_aa   CCGGCTTAGCCGCCGACGCCCCGCACCCCCTT
# T2T_CP100583.2_3456300_3457286_-1-320_aa  CCGGCTTAGCCACCAACGCCCCGCACCCCCTT
# T2T_CP100583.2_3466533_3467468_1-346_aa   CCGCCTTAGCCGCCGACGCCCCGCACCCCCTT
# T2T_CP100583.2_3488752_3489711_1-346_aa   CCGGCTTAGCCGCCGACGCCCCGCACCCCCTT
# T2T_CP100583.2_3498935_3499903_-1-323_aa  CCGGCTTAGCCGCCGACGCCCCGCACGCCCTT
# T2T_CP100583.2_3514673_3515656_1-328_aa   CCGGCTTAGCCGCCGACGCCCCGCACCCCCTT
# T2T_CP100583.2_3522304_3523263_-1-320_aa  CCGGCTTAGCCGCCGACGCCCCGCACCCCCTT
# T2T_CP100583.2_3528416_3529351_-1-312_aa  CCGGCTTAGCCGCCGACGCCCCGCACCCCCTT
# T2T_CP100583.2_3537066_3537971_-1-312_aa  CCGGCTTAGCCGCCGACGCCCCGCACCCCCTT
# T2T_CP100583.2_3546171_3547133_1-321_aa   CCGGCTTAGCCGCCGACGCCCCGCACCCCCTT
# T2T_CP100583.2_3574461_3575444_1-328_aa   CCGGCTTAGCCGCCGACGCCCCGCACCCCCTT
# T2T_CP100583.2_3578939_3579895_-1-319_aa  CCGGCTTAGCCGCCAACGCCCCGCACCCCCTT
# T2T_CP100583.2_3588736_3589698_1-321_aa   CCGGCTTAGCCGCCGACGCCCCACACCCCCTT
# T2T_CP100583.2_3597132_3598064_-1-347_aa  CCGGCTTAGCCGCCGACGCCCCGCACCCCCTT
# T2T_CP100583.2_3606136_3607071_1-312_aa   CCGGCTTAGCCGCCGACGCCCCGCACCCCCTT
# T2T_CP100583.2_3624540_3625499_1-320_aa   CCGGCTTAGCCGCCGACGCCCCGCACCCCCTT
# T2T_CP100583.2_3636904_3637863_-1-344_aa  CCGGCTTAGCCGCCGACGCCCCGCACCCCCTT
# T2T_CP100583.2_3646955_3647890_1-312_aa   CCGGCTTAGCCGCCGACGCCCCGCACCCCCTT
# T2T_CP100583.2_3654932_3655891_-1-320_aa  CCGGCTTAGCCGCCGACGCCCCGCACCCCCTT
# T2T_CP100583.2_3664953_3665888_-1-312_aa  CCGGCTTAGCCGCCGACGCCCCGCACCCCCTT
# T2T_CP100583.2_3685397_3686356_-1-320_aa  CCGGCTTAGCCGCCGACGCCCCGCACCCCCTT
# T2T_CP100583.2_3693498_3694433_1-312_aa   CCGGCTTAGCCGCCGACGCCCCGCACCCCCTT
# T2T_CP100583.2_3701982_3702944_1-321_aa   CCGGCTTAGCCGCCGACGCCCCGCACCCCCTT
# T2T_CP100583.2_3708632_3709537_-1-312_aa  CCGGCTTAGCCGCCGACGCCCCGCACCCCCTT
# T2T_CP100583.2_3718690_3719631_1-314_aa   CCGGCTTAGCCGCCGACGCCCCGCACCCCCTT
# T2T_CP100583.2_3724779_3725747_1-323_aa   CCGGCTTAGCCGCCGACGCCCCGCACCCCCTT
# T2T_CP100583.2_3734915_3735877_-1-321_aa  CCGGCTTAGCCGCCGACGCCCCGCACCCCCTT
# T2T_CP100583.2_3743742_3744710_1-323_aa   CCGGCTTAGCCGCCGACGCCCCGCACCCCCTT
# T2T_CP100583.2_3750780_3751763_-1-328_aa  CCGGCTTAGCCGCCGACGCCCCGCACCCCCTT
# T2T_CP100583.2_3756354_3757334_-1-314_aa  CCGGCTTAGCCGCCGACGCCCCGCACCCCCTT
# T2T_CP100583.2_3780133_3781092_-1-320_aa  CCGGCTTAGCCGCCGACGCCCCGCACCCCCTT
# T2T_CP100583.2_3786484_3787443_-1-415_aa  CCGGCTTAGCCGCCGACGCCCCGCACCCCCTT
# T2T_CP100583.2_3802119_3803081_1-321_aa   CCGGCTTAGCCGCCGACGCCCCGCACCCCCTT
# T2T_CP100583.2_3806361_3807341_-1-322_aa  CCGGCTTAGCCGCCGACGCCCCGCACCCCCTT
# T2T_CP100583.2_3814805_3815716_1-377_aa   CCGGCTTAGCCGCCGACGCCCCGCACCCCCTT
# T2T_CP100583.2_3820003_3820959_-1-319_aa  CCGGCTTAGCCGCCGACGCCCCGCACCCCCTT
# T2T_CP100583.2_3830515_3831498_1-328_aa   CCGGCTTAGCCGCCGACGCCCCGCACCCCCTT
# T2T_CP100583.2_3844192_3845127_1-312_aa   CCGGCTTAGCCGCCGACACCCCGCACCCCCTT
# T2T_CP100583.2_3852253_3853215_-1-321_aa  CCGGCTTAGCCGCTGACACCCCGCACCCCCTT
# T2T_CP100583.2_3862689_3863675_1-356_aa   CCGGCTTAGCCGCCGACGCCCCGCACCCCCTT
# T2T_CP100583.2_3869561_3870544_-1-328_aa  CCGGCTTAGCCGCCGACGCCCCGCACCCCCTT
# T2T_CP100583.2_3880402_3881361_1-323_aa   CCGGCTTAGCCGCCGACGCCCCGCACCCCCTT
# T2T_CP100583.2_3888881_3889786_-1-312_aa  CTGGTGTGGCCGCTGACGCCCCGCACCCCCTT
# T2T_CP100583.2_3898883_3899845_1-321_aa   CCGGCTTAGCCGCCGACGCCCCGCACCCCCTT
# T2T_CP100583.2_3906243_3907178_-1-312_aa  CCGGCTTAGCCGCCGACGCCCCGCACCCCCTT
# T2T_CP100583.2_3915182_3916138_1-319_aa   CCGGCTTAGCCGCCGACGCCCCACACCCCCTT
# T2T_CP100583.2_3922269_3923252_-1-328_aa  CCGGCTTAGCCGCCGACGCCCCGCACCCCCTT
# T2T_CP100583.2_3938265_3939221_1-319_aa   CCGGCTTAGCCGCCGACGCCCCGCACCCCCTT
# T2T_CP100583.2_3948512_3949522_1-337_aa   CCGGCTTAGCCGCCGACGCCCCGCACCCCCTT
# T2T_CP100583.2_3953966_3954925_1-320_aa   CCGGCTTAGCCGCCGACGCCCCACACCCCCTT
# T2T_CP100583.2_3963189_3964151_-1-321_aa  CCGGCTTAGCCGCCGACGCCCCGCACCCCCTT
# T2T_CP100583.2_3972714_3973673_-1-320_aa  CCGGCTTAGCCGCCGACGCCCCGCACCCCCTT
# T2T_CP100583.2_3982024_3982986_1-321_aa   CCGGCTTAGCCGCCGACGCCCCGCACCCCCTT
# T2T_CP100583.2_3986836_3987792_-1-319_aa  CCGGCTTAGCCGCCGACGCCCCGCACCCCCTT
# T2T_CP100583.2_3996141_3997070_1-326_aa   CCGGCTTAGCCGCCGACGCCCCGCACCCCCTT
# T2T_CP100583.2_4003600_4004562_-1-321_aa  CCGGCTTAGCCGCCGACGCCCCGCACCCCCTT
# T2T_CP100583.2_4013574_4014533_1-344_aa   CCGGCTTAGCCGCCGACGCCCCGCACCCCCTT
# T2T_CP100583.2_4022531_4023496_1-322_aa   CCGGCTTAGCCGCCGACGCCCCGCACCCCCTT
# T2T_CP100583.2_4026616_4027551_-1-312_aa  CCGGCTTAGCCGCCGACGCCCCGCACCCCCTT
# T2T_CP100583.2_4045332_4046291_-1-320_aa  CCGGCTTAGCCGCCGACGCCCCGCACCCCCCT
# T2T_CP100583.2_4054756_4055691_1-312_aa   CCGGCTTAGCCGCCGACGCCCCGCACCCCCTT
# T2T_CP100583.2_4063257_4064036_-1-310_aa  CCGGCTTAGCCGCCGACGCCCCGCACCCCCTT
# T2T_CP100583.2_4072058_4073017_1-347_aa   CCGGCTTAGCCGCCGACGCCCCGCACCCCCTT
# T2T_CP100583.2_4081852_4082841_1-353_aa   CCGGCTTAGCCGCTGACGCCACGCACCCCCTT
# T2T_CP100583.2_4090488_4091423_-1-338_aa  CCGGCTTAGCCGCCGACGCCCCGCACCCCCTT
# T2T_CP100583.2_4100517_4101443_1-309_aa   CCGGCTTAGCCGCCGACGCCCCGCACCCCCTT
# T2T_CP100583.2_4109836_4110804_-1-323_aa  CCGGCTTAGCCGCCGACGCCCCGCACCCCCTT
# T2T_CP100583.2_4121074_4122024_1-317_aa   CCGGCTTAGCCGCCGACGCCCCGCACCCCCTT
# T2T_CP100583.2_4128053_4129024_-1-324_aa  CCGGCTTAGCCGCCGACGCCCCGCACCCCCTT
# T2T_CP100583.2_4136321_4137271_1-344_aa   CCGGCTTAGCCGCCGACGCCCCGCACCCCCTT
# T2T_CP100583.2_4143146_4144129_-1-328_aa  CCGGCTTAGCCGCCGACGCCCCGCACCCCCTT
# T2T_CP100583.2_4149968_4150924_-1-319_aa  CCGGCTTAGCCGCCGACGCCCCGCACCCCCTT
# T2T_CP100583.2_4159842_4160777_1-312_aa   CCGGCTTAGCCGCCGACGCCCCGCACCCCTTT
# T2T_CP100583.2_4168253_4169215_-1-321_aa  CCGGCTTAGCCGCCGACGCCCCGCACCCCCTT
# T2T_CP100583.2_4179011_4179970_1-320_aa   CCGGCTTAGCCGCCGACGCCCCACACCCCCTT
# T2T_CP100583.2_4187314_4188237_-1-338_aa  CCGGCTTAGCCGCCGACGCCCCGCACCCCCTT
# T2T_CP100583.2_4195606_4196541_1-312_aa   CCGGCTTAGCCGCCGACACCCCGCACCCCCTT
# T2T_CP100583.2_4203667_4204629_-1-321_aa  CCGGCTTAGCCGCCGACGCCCCGCACCCCCTT
# T2T_CP100583.2_4214537_4215499_1-321_aa   CCGGCTTAGCCGCCGACGCCCCGCACCCCCTT
# T2T_CP100583.2_4222768_4223703_-1-312_aa  CCGGCTTAGCCGCCGACGCCCCGCACCCCCTT
# T2T_CP100583.2_4232414_4233373_-1-320_aa  CCGGCTTAGCCGCCGACGCCCCGCACCCCCTT
# T2T_CP100583.2_4240772_4241734_1-321_aa   CCGGCTTAGCCGCCGACGCCCCGCACCCCCTT
# T2T_CP100583.2_4251128_4252063_1-312_aa   CCGGCTTAGCCGCCGACGCCCCGCACCCCCTT
# T2T_CP100583.2_4259192_4260175_1-328_aa   CCGGCTTAGCCGCCGACGCCCCGCACCCCCTT
# T2T_CP100583.2_4266582_4267538_-1-319_aa  CCGGCTTAGCCGCCGACGCCCCGCAGCCCCTT
# T2T_CP100583.2_4273812_4274747_1-312_aa   CCGGCTTAGCCGCCGACACCCCGCACCCCCTT
# T2T_CP100583.2_4281875_4282837_-1-321_aa  CCGGCTTAGCCGCTGACACCCCGCACCCCCTT
# T2T_CP100583.2_4292414_4293397_1-328_aa   CCGGCTTAGCCGCCGACGCCCCGCACCCCCTT
# T2T_CP100583.2_4299070_4300005_-1-338_aa  CCGGCTTAGCCGCCGACGCCCCGCACTCCCTT
# T2T_CP100583.2_4307587_4308540_1-318_aa   CCGGCTTAGCCGCCGACGCCCCGCACCCCCTT
# T2T_CP100583.2_4314660_4315622_-1-324_aa  CCGGCTTAGCCGCCGACGCCCCGCACCCCCTT
# T2T_CP100583.2_4320841_4321776_-1-312_aa  CCGGCTTAGCCGCCGACACCCCGCACCCCCTT
# T2T_CP100583.2_4330698_4331657_-1-320_aa  CCGGCTTAGCCGCCGACGCCCCGCACCCCCTT
# T2T_CP100583.2_4337071_4338006_-1-312_aa  CCGGCTTAGCCGCCGACGCCCCGCACCCCCTT
# T2T_CP100583.2_4346438_4347400_-1-321_aa  CCGGCTTAGCCGCCGACGCCCCGCACCCCCTT
# T2T_CP100583.2_4357351_4358286_1-312_aa   CCGGCTCAGCCGCCGACGCCCCGCACCCCCTT
# T2T_CP100583.2_4363814_4364773_-1-401_aa  CCGGCTTAGCCGCCGACGCCCCGCACCCCCTT
# T2T_CP100583.2_4373652_4374587_-1-312_aa  CCGGCTTAGCCGCCGACGCCCCGCACCCCCTT
# T2T_CP100583.2_4383801_4384772_1-324_aa   CCGGCTTAGCCGCCGACGCCCCGCACCCCCTT
# T2T_CP100583.2_4390741_4391715_-1-319_aa  CCGGATTAGCCGCCGACGCCCCTCACCCCCTT
# T2T_CP100583.2_4400374_4401333_-1-320_aa  CCGGCTTAGCCGCCGATGCCCCGCACCCCCTT
# T2T_CP100583.2_4409358_4410293_1-312_aa   CCGGCTTAGCCGCCGACGCCCCGCACCCCCTT
# T2T_CP100583.2_4414824_4415783_1-320_aa   CCGGCTTAGCCGCCGACGCCCCGCACCCCCTT
# T2T_CP100583.2_4421031_4421984_1-308_aa   CCGGCTTAGCCGCCGACGCCCCGCACCCCCTT
# T2T_CP100583.2_4427682_4428653_-1-324_aa  CCGGCTTAGCCGCCGACGCCCCGCACCCCCTT
# T2T_CP100583.2_4436715_4437650_1-312_aa   CCGGCTTAGCCGCCGACGCCCCGCACCCCCTT
# T2T_CP100583.2_4446784_4447743_-1-347_aa  CCGGCTTAGCCGCCGACGCCCCGCACCCCCTT
# T2T_CP100583.2_4456211_4457146_1-348_aa   CCGGCTTAGCCGCCGATGCCCCGCACCCCCTT
# T2T_CP100583.2_4460863_4461822_1-347_aa   CCGGCTTAGCCGCCGACGCCCCGCACCCCCTT
# T2T_CP100583.2_4467031_4467993_1-321_aa   CCGGCTTAGCCGCCGACGCCCCGCACCCCCTT
# T2T_CP100583.2_4474718_4475653_-1-312_aa  CCGGCTTAGCCGCCGACGCCCCGCACCCCCTT
# T2T_CP100583.2_4484528_4485478_1-312_aa   CCGGCTTAGCCGCCGACGCCCCGCACCCCCTT
# T2T_CP100583.2_4502179_4503114_1-312_aa   CCGGCTTAGCCGCCGACGCCCCGCACCCCCTT
# T2T_CP100583.2_4508475_4509437_-1-321_aa  CCGGCTTAGCCGCCGACGCCCCGCACCCCCTT
# T2T_CP100583.2_4538767_4539750_-1-354_aa  CCGGCTTAGCCGCCGACACCCCGCACCCCCTT
# T2T_CP100583.2_4547303_4548286_1-328_aa   CCGGCTTAGCCGCCGACGCCCCGCACCCCCTT
# T2T_CP100583.2_4553896_4554852_-1-345_aa  CCGGCTTAGCCGCCGACGCCCCGCACCCCCTT
# T2T_CP100583.2_4563625_4564593_1-325_aa   CCGGCTTAGCCGCCGACGCCCCGCACCCCCTT
# T2T_CP100583.2_4569555_4570514_-1-320_aa  CCGGCTTAGCCGCCGACGCCCCGCACCCCCTT
# T2T_CP100583.2_4579564_4580523_1-347_aa   CCGGCTTAGCCGCCGACGCCCCGCACCCCCTT
# T2T_CP100583.2_4585804_4586757_1-318_aa   CCGGCTTAGCCGCCGACGCCCCGCACCCCCTT
# T2T_CP100583.2_4591884_4592828_-1-315_aa  CCGGCTTAGCCGCCGACGCCCCGCACCCCCTT
# T2T_CP100583.2_4601183_4602118_1-346_aa   CCGGCTTAGCCGCCGACGCCCCGCACCCCCTT
# T2T_CP100583.2_4606714_4607673_1-320_aa   CCGGCTTAGCCGCCGACGCCCCGCACCCCCTT
# T2T_CP100583.2_4617400_4618335_1-338_aa   CCGGCTTAGCCGCCGACGCCCCGCACCCCCTT
# T2T_CP100583.2_4625219_4626178_-1-320_aa  CCGGCTTAGCCGCCGACGCCCCGCACCCCCTT
# T2T_CP100583.2_4633720_4634679_1-320_aa   CCGGCTTAGCCGCCGACGCCCCGCACCCCCTT
# T2T_CP100583.2_4640550_4641485_-1-312_aa  CCGGCTTAGCCGCCGACGCCCCGCACCCCCTT
# T2T_CP100583.2_4657837_4658820_-1-328_aa  CCGGCTTAGCCGCCGACGCCCCGCACCCCCTT
# T2T_CP100583.2_4662688_4663647_-1-320_aa  CCGGCTTAGCCGCCGACGCCCCGCACCCCCTT
# T2T_CP100583.2_4672342_4673283_1-314_aa   CCGGCTTAGCCGCCGACGCCCCGCACCCCCTT
# T2T_CP100583.2_4678573_4679556_1-328_aa   CCGGCTTAGCCGCCGACGCCCCGCACCCCCTT
# T2T_CP100583.2_4685155_4686090_-1-312_aa  CCGGCTTAGCCGCCGACGCCCCGCACCCCCTT
# T2T_CP100583.2_4692503_4693279_-1-308_aa  CCGGCTTAGCCGCCGACACTCCGCACCCCCTT
# T2T_CP100583.2_4702828_4703790_1-321_aa   CCGGCTTAGCCGCCGACGCCCCGCACCCCCTT
# T2T_CP100583.2_4713254_4714159_1-348_aa   CCGGCTTAGCCGCCGACGCCCCGCACCCCCTT
# T2T_CP100583.2_4721552_4722523_-1-324_aa  CCGGCTTAGCCGCCGACGCCCCGCACCCTCTT
# T2T_CP100583.2_4731439_4732365_1-309_aa   CCGGCTTAGCCGCCGACGCCCCGCACCCCCTT
# T2T_CP100583.2_4737491_4738426_-1-312_aa  CCGGCTTAGCCGCCGACGCCCCGCACCCCCTT
# T2T_CP100583.2_4758939_4759922_1-328_aa   CCGGCTTAGCCGCCGACGCCCCGCACGCCCTT
# T2T_CP100583.2_4765933_4766901_-1-323_aa  CCGGCTTAGCCGCCGACGCCCCGCACCCCCTT
# T2T_CP100583.2_4784932_4785867_-1-312_aa  CCGGCTTAGCCGCCGACACCCCGCACCCCCTT
# T2T_CP100583.2_4794240_4795175_1-312_aa   CCGGCTTAGCCGCCAACGCCCCGCACCCCCTT
# T2T_CP100583.2_4801213_4802175_-1-321_aa  CCGGCTTAGCCGCCGACGCCCCGCACCCCCTT
# T2T_CP100583.2_4809635_4810588_1-318_aa   CCGGCTTAGCCGCCGACGCCCCGCACCCCCTT
# T2T_CP100583.2_4816708_4817670_-1-324_aa  CCGGCTTAGCCGCCGACGCCCCGCACCCCCTT
# T2T_CP100583.2_4822885_4823820_-1-312_aa  CCGGCTTAGCCGCCGACACCCCGCACCCCCTT
# T2T_CP100583.2_4833722_4834681_-1-320_aa  CCGGCTTAGCCGCCGACGCCCCGCACCCCCTT
# T2T_CP100583.2_4842281_4843222_-1-314_aa  CCGGCTTAGCCGCCGACGCCCCGCACCCCCTT
# T2T_CP100583.2_4850665_4851600_1-348_aa   CCGGCTTAGCCGCCGACGCCCCGCACCCCCTT
# T2T_CP100583.2_4860618_4861553_1-312_aa   CCGGCTTAGCCGCCGACGCCCCGCACCCCCTT
# T2T_CP100583.2_4867027_4867986_-1-320_aa  CCAGCTTAGCCGCCGACGCCCCGCACCCCCTT
# T2T_CP100583.2_4876876_4877859_1-354_aa   CCGGCTTAGCCGCCGACGCCCCGCACCTCCTT
# T2T_CP100583.2_4886598_4887566_-1-323_aa  CCGGCTTAGCCGCCGATGCCCCGCACCCCCTT
# T2T_CP100583.2_4897030_4897989_-1-320_aa  CCAGCTTAGCCGCCGACGCCCCGCACCCCCTT
# T2T_CP100583.2_4906085_4907020_1-338_aa   CCGGCTTAGCCGCCAACGCCCCGCACGCCCTT
# T2T_CP100583.2_4912438_4913361_1-308_aa   CCGGCTTAGCCGCCGACGCCCCGCACCCCCTT
# T2T_CP100583.2_4918580_4919515_-1-338_aa  CCGGCTTAGCCGCCGACGCCCCGCACCCCCTT
# T2T_CP100583.2_4929233_4930192_1-320_aa   CCGGCTTAGCCGCCGACGCCCCGCACCCCCTT
# T2T_CP100583.2_4936668_4937603_-1-312_aa  CCGGCTTAGCCGCTGACGCCCCGCACCCCCTT
# T2T_CP100583.2_4946001_4946981_1-329_aa   CCGGCTTAGCCGCCGACGCCCCGCACCCCCTT
# T2T_CP100583.2_4953089_4954072_-1-319_aa  CCGGCTTAGCCGCCGACGCCCCGCACCCCCTT
# T2T_CP100583.2_4963988_4964947_-1-331_aa  CCGGCTTAGCCGCCGACGCCCCGCACCCCCTT
# T2T_CP100583.2_4974467_4975450_1-328_aa   CCGGCTTAGCCGCCGACGCCCCGCACCCCCTT
# T2T_CP100583.2_5002234_5003196_1-321_aa   CCGGCTTAGCCGCCGACGCCCCGCACCCCCTT
# T2T_CP100583.2_5011351_5012286_-1-312_aa  CCGGCTTAGCCGCCGACGCCCCGCACCCCCTT
# T2T_CP100583.2_5020445_5021401_-1-319_aa  CCGGCTTAGCCGCCGACGCCCCACACCCCCTT
# T2T_CP100583.2_5037204_5038184_-1-329_aa  CCGGCTTAGCCGCCGACGCCCCGCACCCCCTT
# T2T_CP100583.2_5048236_5049219_1-324_aa   CCGGCTTAGCCGCCGACGCCCCGCACCCCCTT
# T2T_CP100583.2_5055311_5056300_-1-352_aa  CCGGCTTAGCCGCCGACGCCCCGCACCCCCTT
# T2T_CP100583.2_5065080_5066063_1-328_aa   CCGGCTTAGCCGCCGACGCCCCGCACCCCCTT
# T2T_CP100583.2_5071664_5072596_-1-311_aa  CCGGCTTAGCCGCCGACGCCCCGCACCCCCTT
# T2T_CP100583.2_5088008_5088943_1-312_aa   CCGGCTTAGCCGCCGACGCCCCGCACCCCCTT
# T2T_CP100583.2_5092667_5093626_1-347_aa   CCGGCTTAGCCGCCGACGCCCCGCACCCCCTT
# T2T_CP100583.2_5098798_5099781_1-328_aa   CCGGCTTAGCCGCCGACGCCCCGCACCCCCTT
# T2T_CP100583.2_5103276_5104232_-1-319_aa  CCGGCTTAGCCGCCGACGCCCCGCACCCCCTT
# T2T_CP100583.2_5117018_5117953_-1-312_aa  CCGGCTTAGCCGCCGACGCCCCGCACCCCCTT
# T2T_CP100583.2_5126260_5127171_1-312_aa   CCGGCTTAGCCGCCGACGCCCCGCACCCCCTT
# T2T_CP100583.2_5141513_5142472_1-320_aa   CCGGCTTAGCCGCCGACGCCCCGCACCCCCTT
# T2T_CP100583.2_5162225_5163193_1-350_aa   CCGGCTTAGCCGCCGACGCCCCGCACCCCCTT
# T2T_CP100583.2_5179217_5180185_-1-323_aa  CCGGCTTAGCCGCCGACGCCCCGCACCCCCTT
# T2T_CP100583.2_5188847_5189833_1-320_aa   CCGGCTTAGCCGCCGACGCCCCGCACCCCCTT
# T2T_CP100583.2_5193695_5194657_-1-357_aa  CCGGCTTAGCCGCCGACGCCCCGCACCCCCTT
# T2T_CP100583.2_5202138_5203100_1-321_aa   CCGGCTTAGCCGCTGACGCCCCGCACCCCCTT
# T2T_CP100583.2_5206891_5207850_-1-322_aa  CCGGCTTAGCCGCCGACGCCCCGCACCCCCTT
# T2T_CP100583.2_5216114_5217049_1-346_aa   CCGGCTTAGCCGCCGACGCCCCGCACGCCCTT
# T2T_CP100583.2_5223064_5224026_-1-321_aa  CCGGCTTAGCCGCCGACGCCCCGCACCCCCTT
# T2T_CP100583.2_5233476_5234459_1-328_aa   CCGGCTTAGCCGCCGACGCCCCGCACCCCCTT
# T2T_CP100583.2_5240486_5241436_-1-317_aa  CTGGCTTAGCCGCCGACGCCCCGCACCCCCTT
# T2T_CP100583.2_5249466_5250437_1-308_aa   CCGGCTTAGCCGCCGACGCCCCGCACCCCCTT
# T2T_CP100583.2_5256460_5257443_-1-328_aa  CCGGCTTAGCCGCCGACGCCCCGCACCCCCTT
# T2T_CP100583.2_5262712_5263650_-1-313_aa  CCGGCTTAGCCGCCGACGCCCCGCACCGCCTT
# T2T_CP100583.2_5271112_5272047_1-312_aa   CCGGCTTAGCCGCCGACACCCCGCACCCCCTT
# T2T_CP100583.2_5279180_5280142_-1-321_aa  CCGGCTTAGCCGCCGACGCCCCGCACCCCCTT
# T2T_CP100583.2_5290053_5291012_1-320_aa   CCGGCTTAGCCGCCGACGCCCCGCACCCCCTT
# T2T_CP100583.2_5297001_5297963_1-321_aa   CCGGCTTAGCCGCCGACGCCCCGCACCCCCTT
# T2T_CP100583.2_5310501_5311478_-1-326_aa  CCGGCTTAGCCGCCGACGCCCCGCACCCCCTT
# T2T_CP100583.2_5320189_5321130_1-314_aa   CCGGCTTAGCCGCCGACGCCCCGCACCCCCTT
# T2T_CP100583.2_5326531_5327493_1-321_aa   CCGGCTTAGCCGCCGACGCCCCGCACCCCCTT
# T2T_CP100583.2_5334174_5335109_-1-348_aa  CCGGCTTAGCCGCCGACGCCCCGCACCCCCTT
# T2T_CP100583.2_5344603_5345565_1-321_aa   CCGGCTTAGCCGCCGACGCCCCGCACCCCCTT
# T2T_CP100583.2_5359303_5360262_1-337_aa   CCGGCTTAGCCGCCGACGCCCCGCACCCCCTT
# T2T_CP100583.2_5368794_5369723_-1-312_aa  CCGGCTTAGCCGCCGACGCCCCGCACCCCCTT
# T2T_CP100583.2_5377736_5378719_1-319_aa   CCGGCTTAGCCGCCGACGCCCCGCACCCCCTT
# T2T_CP100583.2_5384491_5385474_-1-328_aa  CCGGCTTAGCCGCCGACGCCCCGCACCCCCTT
# T2T_CP100583.2_5395041_5396000_1-320_aa   CCGGCTTAGCCGCCGACGCCCCGCACCCCCTT
# T2T_CP100583.2_5411987_5412946_1-343_aa   CCGGCTTAGCCGCCGACGCCCCGCACCCCCTT
# T2T_CP100583.2_5442729_5443685_-1-345_aa  CCGGCTTAGCCGCCGACGCCCCGCACCCCCTT
# T2T_CP100583.2_5453234_5454193_-1-320_aa  CCGGCTTAGCCGCCGACGCCCCGCACCCCCTT
# T2T_CP100583.2_5470730_5471671_1-328_aa   CCGGCTTAGCCGCCGACGCCCCGCACCCCCTT
# T2T_CP100583.2_5476832_5477767_-1-294_aa  CCGGCTTAGCCGCCGACGCCCCGCACCCCCTT
# T2T_CP100583.2_5485773_5486744_1-324_aa   CCGGCTTAGCCGCCGACGCCCCGCACCCCCTT
# T2T_CP100583.2_5493669_5494631_-1-321_aa  CCGGCTTAGCCGCCGACGCCCCGCACCCCCTT
# T2T_CP100583.2_5499880_5500860_-1-314_aa  CCGGCTTAGCCGCCGACGCCCCGCACCCCCTT
# T2T_CP100583.2_5508571_5509482_1-312_aa   CCGGCTTAGCCGCCGACACCCCGCACCCCCTT
# T2T_CP100583.2_5517309_5518268_-1-320_aa  ACGGCTTAGCCGCCGACGCCCTGCACCCCCTT
# T2T_CP100583.2_5525882_5526823_-1-314_aa  CCGGCTTAGCCGCCGACGCCCCGCACCCCCTT
# T2T_CP100583.2_5534271_5535206_1-348_aa   CCGGCTTAGCCGCCGACGCCCCGCACCCCCTT
# T2T_CP100583.2_5544225_5545160_1-312_aa   CCGGCTTAGCCGCCGACGCCCCGCACCCCCTT
# T2T_CP100583.2_5550634_5551593_-1-320_aa  CCAGCTTAGCCGCCGACGCCCCGCACCCCCTT
# T2T_CP100583.2_5560476_5561459_1-354_aa   CCGGCTTAGCCGCCGACGCCCCGCACCTCCTT
# T2T_CP100583.2_5569088_5570056_-1-323_aa  CCGGCTTAGCCGCCGACGCCCCGCACCCCCTT
# T2T_CP100583.2_5577814_5578785_1-324_aa   CCGGCTTAGCCGCCGACGCCCCGCACCCCCTT
# T2T_CP100583.2_5596579_5597547_1-323_aa   CCGGCTTAGCCGCCGACGCCCCGCACCCCCTT
# T2T_CP100583.2_5610017_5610976_-1-323_aa  CTGGCTTAGCCGCCGACGCCCCGCACCCCCTT
# T2T_CP100583.2_5617999_5618925_1-309_aa   CCGGCTTAGCCGCCGACGCCCCGCACCCCCTT
# T2T_CP100583.2_5627621_5628574_1-318_aa   CCGGCTTAGCCGCCGACGCCCCGCACCCCCTT
# T2T_CP100583.2_5636652_5637620_-1-323_aa  CCGGCTTAGCCGCCGACGCCCCGCACCCCCTT
# T2T_CP100583.2_5644003_5644971_1-346_aa   CCGGCTTAGCCGCCGACGCCCCGCACCCCCTG
# T2T_CP100583.2_5651053_5652036_-1-328_aa  CCGGCTTAGCCGCCGACGCCCCGCACCCCCTT
# T2T_CP100583.2_5660114_5661052_1-347_aa   CCGGCTTAGCCGCCGACGCCCCGCACCCCCTT
# T2T_CP100583.2_5666373_5667335_1-321_aa   CCGGCTTAGCCGCCGACGCCCCGCACCCCCTT
# T2T_CP100583.2_5675197_5676132_-1-339_aa  CCGGCTTAGCCGCCGACGCCCCGCACCCCCTT
# T2T_CP100583.2_5684654_5685568_1-305_aa   CCGGCTTAGCCGCCGACGCCCCGCACCCCCTT
# T2T_CP100583.2_5689383_5690369_-1-322_aa  CCGGCTTAGCCGCCGACGTCCCGCATCCCCTT
# T2T_CP100583.2_5702042_5703001_1-320_aa   CCGGCTTAGCCGCCGACGCCCCGCACCCCCTT
# T2T_CP100583.2_5707387_5708349_1-321_aa   CCGGCTTAGCCGCCGACGCCCCGCACCCCCTT
# T2T_CP100583.2_5712125_5712964_-1-323_aa  CCGGCTTAGCCGCCGACGCCCCGCACCCCCTT
# T2T_CP100583.2_5722417_5723367_1-320_aa   CTGGTTTAGCCACCAACACCCCACACCCCCTT
# T2T_CP100583.2_5729728_5730663_1-312_aa   CCGGCTTAGCCGCCGACGCCCCGCACCCCCTT
# T2T_CP100583.2_5735486_5736448_-1-366_aa  CCGGCTTAGCCGCCGACGCCCCGCACCCCCTT
# T2T_CP100583.2_5744064_5745005_-1-343_aa  CCGGCTTAGCCGCCGACGCCCCGCACCCCCTT
# T2T_CP100583.2_5747982_5748941_-1-320_aa  CCGGCTTAGCCGCCGACGCCCCGCACCCCCTT
# T2T_CP100583.2_5757729_5758643_1-328_aa   CCGGCTTAGCCGCCGACGCCCCGCACCCCCTT
# T2T_CP100583.2_5769555_5770514_1-369_aa   CCGGCTTAGCCGCCGACGCCCCGCACCCCCTT
# T2T_CP100583.2_5777793_5778728_-1-348_aa  CCGGCTTAGCCGCCGACGCCCCGCACCCCCTT
# T2T_CP100583.2_5786227_5787186_1-320_aa   CCGGCTTAGCCGCCGACGCCCCGCACCCCCTT
# T2T_CP100583.2_5795722_5796657_-1-312_aa  CCGGCTTAGCCGCCGACGCCCCGCACCCCCTT
# T2T_CP100583.2_5805758_5806693_1-339_aa   CCGGCTTAGCCGCCGACGCCCCGCACCCCCTT
# T2T_CP100583.2_5825504_5826472_1-323_aa   CCGGCTTAGCCGCCGACGCCCCGCACCCCCTT
# T2T_CP100583.2_5833310_5834245_-1-338_aa  CCGGCTTAGCCGCCGACGCCCCGCACCCCCTT
# T2T_CP100583.2_5842561_5843544_1-319_aa   CCGGCTTAGCCGCCGACGCCCCTCACCCCCTT
# T2T_CP100583.2_5849310_5850293_-1-328_aa  CCGGCTTAGCCGCCGACGCCCCGCACCCCCTT
# T2T_CP100583.2_5872376_5873344_-1-323_aa  CCGGCTTAGCCGCCGACGCCCCGCACCCCCTT
# T2T_CP100583.2_5881030_5881995_1-322_aa   CCGGCTTAGCCGCCGACGCCCCGCACCCCCTT
# T2T_CP100583.2_5888602_5889528_-1-309_aa  CCGGCTTAGCCGCCGACGCCCCGCACCCCCTT
# T2T_CP100583.2_5908656_5909615_1-323_aa   CCGGCTTAGCCGCCGACGCCCCGCACCCCCTT
# T2T_CP100583.2_5917132_5918058_-1-312_aa  CTGGTGTGGCCGCTGACGCCCCGCACCCCCTT
# T2T_CP100583.2_5927135_5928097_1-321_aa   CCGGCTTAGCCCCCGACGCCCCGCACCCCCTT
# T2T_CP100583.2_5934491_5935417_-1-309_aa  CCGGCTTAGCCGCCGACGCCCCGCACCCCCTT
# T2T_CP100583.2_5950534_5951517_-1-328_aa  CCGGCTTAGCCGCCGACGCCCCACACCCCCTT
# T2T_CP100583.2_5960184_5961140_1-319_aa   CCGGCTTAGCCGCCGACGCCCCGCACCCCCTT
# T2T_CP100583.2_5970430_5971440_1-337_aa   CCGGCTTTGCCGCCGATGCCCCGCACCCCCTT
# T2T_CP100583.2_5975884_5976843_1-320_aa   CCGGCTTAGCCGCCGACGCCCCACACCCCCTT
# T2T_CP100583.2_5985103_5986065_-1-359_aa  CCGGCTTAGCCGCCGACGCCCCGCACCCCCTT
# T2T_CP100583.2_5992930_5993865_1-312_aa   CCGGCTTAGCCGCCGACAATCCGCACCCCCTT
# T2T_CP100588.2_1746702_1747685_-1-320_aa  CCGGCTTAGCCGCCGACGCCCCGCACCCCCTT
# T2T_CP100588.2_1879511_1880494_1-320_aa   CCGGCTTAGCCGCCGACGCCCCGCACCCCCTT
# T2T_CP100588.2_1915137_1916123_-1-329_aa  CCGGCTTAGCCGCCGACGCCCCGCACCCCCTT
# T2T_CP100588.2_1931919_1932902_1-320_aa   CCGGCTTAGCCGCCGACGCCCCGCACCCCCTT
# T2T_CP100588.2_1947669_1948655_1-329_aa   CCGGCTTAGCCGCCGACGCCCCGCACCCCCTT
# T2T_CP100588.2_1967263_1968249_1-329_aa   CCGGCTTAGCCGCCGACGCCCCGCACCCCCTT
# T2T_CP100588.2_1981896_1982882_-1-329_aa  CCGGCTTAGCCGCCGACGCCCCGCACCCCCTT
# T2T_CP100588.2_1995620_1996606_-1-329_aa  CCGGCTTAGCCGCCGACGCCCCGCACCCCCTT
# T2T_CP100588.2_2027902_2028888_1-329_aa   CCGGCTTAGCCGCCGACGCCCCGCACCCCCTT
# T2T_CP100588.2_2078727_2079713_-1-329_aa  CCGGCTTAGCCGCCGACGCCCCGCACCCCCTT
# T2T_CP100588.2_2107020_2108006_1-329_aa   CCGGCTTAGCCGCCGACGCCCCGCACCCCCTT
# T2T_CP100588.2_2138811_2139797_1-329_aa   CCGGCTTAGCCGCCGACGCCCCGCACCCCCTT
# T2T_CP100588.2_2153440_2154426_-1-329_aa  CCGGCTTAGCCGCCGACGCCCCGCACCCCCTT
# T2T_CP100588.2_2167138_2168124_-1-329_aa  CCGGCTTAGCCGCCGACGCCCCGCACCCCCTT
# T2T_CP100588.2_2185849_2186835_-1-329_aa  CCGGCTTAGGCGCCGACGCCCCGCACCCCCTT
# T2T_CP100588.2_2204178_2205164_-1-329_aa  CCGGCTTAGCCGCCGACGCCCCGCACCCCCTT
# T2T_CP100588.2_2249125_2250111_1-329_aa   CCGGCTTAGCCGCCGACGCCCCGCACCCCCTT
# T2T_CP100588.2_2305892_2306878_1-329_aa   CCGGCTTAGCCGCCGACGCCCCGCACCCCCTT
# T2T_CP100588.2_2334641_2335624_-1-345_aa  CCGGCTTAGCCGCCGACGCCCCGCACCCCCTT
# T2T_CP100588.2_2376351_2377337_-1-329_aa  CCGGCTTAGCCGCCGACGCCCCGCACCCCCTT
# T2T_CP100588.2_2417267_2418250_1-320_aa   CCGGCTTAGCCGCCGACGCCCCGCACCCCCTT
# T2T_CP100588.2_2435573_2436559_-1-329_aa  CCGGCTTAGCCGCCGACGCCCCGCACCCCCTT
# T2T_CP100588.2_2454337_2455323_-1-329_aa  CCGGCTTAGCCGCCGACGCCCCGCACCCCCTT
# T2T_CP100588.2_2494873_2495859_-1-329_aa  CCGGCTTAGCCGCCGACGCCCCGCACCCCCTT
# T2T_CP100588.2_2556019_2557002_1-320_aa   CCGGCTTAGCCGCCGACGCCCCGCACCCCCTT
# T2T_CP100588.2_2573948_2574934_-1-329_aa  CCGGCTTAGCCGCCGACGCCCCGCACCCCCTT
# T2T_CP100588.2_2590840_2591826_1-329_aa   CCGGCTTAGCCGCCGACGCCCCGCACCCCCTT
# T2T_CP100588.2_2608844_2609830_1-329_aa   CCGGCTTAGCCGCCGACGCCCCGCACCCCCTT
# T2T_CP100588.2_2626640_2627626_1-329_aa   CCGGCTTAGCCGCCGACGCCCCGCACCCCCTT
# T2T_CP100588.2_2663568_2664554_1-329_aa   CCGGCTTAGCCGCCGACGCCCCGCACCCCCTT
# T2T_CP100588.2_2680504_2681490_1-329_aa   CCGGCTTAGCCGCCGACGCCCCGCACCCCCTT
# T2T_CP100588.2_2734732_2735718_1-329_aa   CCGGCTTAGCCGCCGACGCCCCGCACCCCCTT
# T2T_CP100588.2_2753021_2754007_1-329_aa   CCGGCTTAGCCGCCGACGCCCCGCACCCCCTT
# T2T_CP100588.2_2793478_2794464_1-329_aa   CCGGCTTAGCCGCCGACGCCCCGCACCCCCTT
# T2T_CP100588.2_2855829_2856815_-1-329_aa  CCGGCTTAGCCGCCGACGCCCCGCACCCCCTT
#
# #97 (Offset 624) to #128 (Offset 675):
# T2T_CP100570.2_1014405_1015391_-1-329_aa  TCTCCTACCGC1CCGGGCTGTCCCCCACCCCC
# T2T_CP100570.2_1154232_1155191_-1-320_aa  TCTCCTACCGC1CCGGGCTGTCCCCCACCCCC
# T2T_CP100570.2_1305380_1306339_-1-320_aa  TCTCCTACCGT1CCGGGCTGCTCCCCACCCCC
# T2T_CP100570.2_1364323_1365282_-1-320_aa  TCTCCTACCGC1CCGGGCTGCTCCCCACCCCC
# T2T_CP100570.2_1673658_1674644_-1-329_aa  TCTCCTACCGC1CCGGGCTGTCCCCCACCCCC
# T2T_CP100570.2_1811972_1812910_-1-321_aa  TCTCCTACTGC2CCTGGTGGTCCCCCACTGCC
# T2T_CP100570.2_1821570_1822508_1-321_aa   TCTCCTACTGC2CCTGGTGGTCCCCCACTGCC
# T2T_CP100570.2_794061_795020_-1-320_aa    TCTCCTACCAC1CCGGGCTGCTCCCCACCCCC
# T2T_CP100570.2_933362_934318_-1-319_aa    TCTCCTACCGT1CCGGGCTGCTCCCCACCCCC
# T2T_CP100583.2_2382667_2383632_1-338_aa   TCTCCTACCGC1TGGAGCTGTCCCCCACTCCC
# T2T_CP100583.2_2410418_2411407_-1-345_aa  TCTCCTACCGC1CCGGGCTGTCCCCCACTCCC
# T2T_CP100583.2_2419599_2420558_1-320_aa   TCTCCTACCGC1CCGGGCTGTCCCCCACTCCC
# T2T_CP100583.2_2432766_2433716_-1-344_aa  TCTCCTACCGC1CCGGGCTGTCCCCCACTCCC
# T2T_CP100583.2_2441919_2442824_1-338_aa   TCTCCTACCGC1CCGGGCTGTCCCCCACTCCC
# T2T_CP100583.2_2450739_2451701_1-324_aa   TCTCCTACCGC1CCGGGCTGTCCCCCACTCCC
# T2T_CP100583.2_2470304_2471245_1-314_aa   TCTCCTACCGC1CCGGGCTGTCCCCCACTCCC
# T2T_CP100583.2_2476637_2477596_1-344_aa   TCTCCTACCGC1CCGGGCTGTCCCCCACTCCC
# T2T_CP100583.2_2485578_2486513_1-312_aa   TCTCCTACCGC1CCGGGCTGTCCCCCACTCCC
# T2T_CP100583.2_2492124_2493086_-1-321_aa  TCTCCTACCGC1CCGGGCTGTCCCCCACTCCC
# T2T_CP100583.2_2501279_2502226_1-402_aa   TCTCCTACCGC1CCGGGCTGTCCCCCACTCCC
# T2T_CP100583.2_2506067_2507035_-1-309_aa  TCTCCTACCGC1CCGGGCTGTCCCCCACTCCC
# T2T_CP100583.2_2516977_2517933_1-319_aa   TCTCCTACCGC1CCGGGCTGTCCCCCACTCCC
# T2T_CP100583.2_2521467_2522438_-1-324_aa  TCTCCTACCGC3CCGGGCTGTCCCCCACTCCC
# T2T_CP100583.2_2531446_2532381_-1-319_aa  TCTCCTACCGC1CCGGGCTGTCCCCCACTCCC
# T2T_CP100583.2_2547029_2547964_1-312_aa   TCTCCTACCGC1CCGGGCTGTCCCCCACTCCC
# T2T_CP100583.2_2555795_2556754_-1-320_aa  TCTCCTACCGC1CCGGGCTGTCCCCCACTCCC
# T2T_CP100583.2_2566271_2567206_1-312_aa   CCTCCTACCGC1CCGGGCTGTCCCCCACTCCC
# T2T_CP100583.2_2573179_2574144_-1-305_aa  TCTCCTACCGC1CCGGGCTGTCCCCCACTCCC
# T2T_CP100583.2_2582920_2583909_1-353_aa   TCTCCTACCGC1CCGGGCTGTCCCCCACTCCC
# T2T_CP100583.2_2591465_2592427_-1-321_aa  TCTCCTACCGC1CCGGGCTGTCCCCCACTCCC
# T2T_CP100583.2_2601653_2602621_1-346_aa   TCTCCTACCGC1CCGGGCTGTCCCCCACTCCC
# T2T_CP100583.2_2608264_2609247_-1-328_aa  TCTCCTACCGC1CCGGGCTGTCCCCCACTCCC
# T2T_CP100583.2_2618862_2619845_1-328_aa   TCTCCTACCGC1CCGGGCTGTCCCGCACTCCC
# T2T_CP100583.2_2623351_2624307_-1-319_aa  TCTCCTACCGC1CCGGGCTGTCCCCCACTCCC
# T2T_CP100583.2_2632490_2633449_1-320_aa   TCTCCTACCGC1CCGGGCTGTCCCCCACTCCC
# T2T_CP100583.2_2641787_2642749_-1-321_aa  TCTCCTACCGC1CCGGGCTGTCCCCCACTCCC
# T2T_CP100583.2_2650613_2651554_1-328_aa   TCTCCTACCGC1CCGGGCTGTCCCCCACTCCC
# T2T_CP100583.2_2656712_2657647_-1-294_aa  TCTCCTACCGC1CCGGGCTGTCCCCCACTCCC
# T2T_CP100583.2_2665609_2666568_1-320_aa   TCTCCTACCGC1CCGGGCTGTCCCCCACTCCC
# T2T_CP100583.2_2671470_2672429_-1-320_aa  TCTCCTACCGC1CCGGGCTGTCCCCCACTCCC
# T2T_CP100583.2_2677640_2678575_-1-312_aa  TCTCCTACCGC1CCGGGCTGTCCCCCACTCCC
# T2T_CP100583.2_2686049_2687011_-1-347_aa  TCTCCTACCGC1CCGGGCTGTCCCCCACTCCC
# T2T_CP100583.2_2694476_2695444_1-323_aa   TCTCCTACCGC1CCGGGCTGTCCCCCACTCCC
# T2T_CP100583.2_2706376_2707347_-1-352_aa  TCTCCTACCGC1CCGGGCTGTCCTCCACTCCC
# T2T_CP100583.2_2715006_2715941_1-312_aa   TCTCCTACCGC1CCGGGCTGTCCCCCACTCCC
# T2T_CP100583.2_2722419_2723381_-1-321_aa  TCTCCTACCGC1CCGGGCTGTCCCCCACTCCC
# T2T_CP100583.2_2731441_2732376_1-312_aa   TCTCCTACCGC1CCGGGCTGTCCCCCACTCCC
# T2T_CP100583.2_2738099_2739067_1-325_aa   TCTCCTACCGC1CCGGGCTGTCCCCCACTCCC
# T2T_CP100583.2_2746284_2747246_-1-347_aa  TCTCCTACCGC1CCGGGCTGTCCCCCACTCCC
# T2T_CP100583.2_2767642_2768610_-1-323_aa  TCTCCTACCGC1CCGGGCTGTCCCTCACTCCC
# T2T_CP100583.2_2776307_2777266_1-320_aa   TCTCCTACCGC1CCGGGCTGTCCCGCACTCCC
# T2T_CP100583.2_2784140_2785102_1-347_aa   TCTCCTACCGC1CCGGGCTGTCCCCCACTCCC
# T2T_CP100583.2_2788885_2789865_-1-322_aa  TCTCCTACCGC1CCGGGCTGTCCCCCACTCCC
# T2T_CP100583.2_2797896_2798879_1-319_aa   TCTCCTACCGC1CCGGGCTGCCCCCCACTCCC
# T2T_CP100583.2_2804722_2805699_-1-328_aa  TCTCCTACCGC1CCGGGCTGTCCCCCACTCCC
# T2T_CP100583.2_2810937_2811917_-1-314_aa  TCTCCTACCGC4CCGGGCTGTCCCCCACTCCC
# T2T_CP100583.2_2822910_2823878_1-323_aa   TCTCCTACCGC1CCGGGCTGTCCCCCACTCCC
# T2T_CP100583.2_2831972_2832898_-1-333_aa  TCTCCTACCGC1CCGGGCTGTCCCCCACTCCC
# T2T_CP100583.2_2858367_2859350_1-328_aa   TCTCCTACCGC1CCGGCCTGTCCCCCACTCCC
# T2T_CP100583.2_2872288_2873223_-1-312_aa  TCTCCTACCGC1CCGGGCTGTCCCCCACTCCC
# T2T_CP100583.2_2887991_2888950_-1-320_aa  TCTCCTACCGC1CCGGGCTGTCCCCCACTCCC
# T2T_CP100583.2_2897336_2898286_1-344_aa   TCTCCTACCGC1CCGGGCTGTCCCCCACTCCC
# T2T_CP100583.2_2902095_2902943_-1-339_aa  TCTCCTACCGC1CCGGGCTGTCCCCCACTCCC
# T2T_CP100583.2_2910524_2911429_1-312_aa   TCTCCTACCGC1CCGGGCTGTCCCCCACTCCC
# T2T_CP100583.2_2925951_2926910_1-320_aa   TCTCCTACCGC1CCGGGCTGTCCCCCACTCCC
# T2T_CP100583.2_2934341_2935276_-1-294_aa  TCTCCTACCGC1CCGGGCTGTCCCCCACTCCC
# T2T_CP100583.2_2943357_2944319_1-321_aa   TCTCCTACCGC1CCGGGCTGTCCCCCACTCCC
# T2T_CP100583.2_2958235_2959188_1-318_aa   TCTCCTACCGC1CCGGCCTGTCCCCCACTCCC
# T2T_CP100583.2_2967083_2968051_-1-323_aa  TCTCCTACCGC4CCGGGCTGTCCCCCACTCCC
# T2T_CP100583.2_2977009_2977944_1-312_aa   TCTCCTACCGC1CCGGGCTGTCCCCCACTCCC
# T2T_CP100583.2_2981665_2982624_1-347_aa   TCTCCTACCGC1CCGGGCTGTCCCCCACTCCC
# T2T_CP100583.2_2992525_2993487_-1-357_aa  TCTCCTACCGC1CCGGGCTGTCCCCCACTCCC
# T2T_CP100583.2_3001736_3002671_1-312_aa   TCTCCTACCGC1CCGGGCTGTCCCCCACTGCC
# T2T_CP100583.2_3030636_3031595_-1-320_aa  TCTCCTACCGC1CCGGGCTGTCCCCCACTCCC
# T2T_CP100583.2_3040171_3041124_1-338_aa   TCTCCTACCGC1CCGGGCTGTCCCCCACTCCC
# T2T_CP100583.2_3049019_3049981_1-324_aa   TCTCCTACCGC1CCGGGCTGTCCCCCACTCCC
# T2T_CP100583.2_3068440_3069423_1-328_aa   TCTCCTACCGC1CCGGGCTGTCCCCCACTCCC
# T2T_CP100583.2_3076503_3077462_-1-320_aa  TCTCCTTCCGC1CCGGGCTGTCCCCCACTCCC
# T2T_CP100583.2_3085717_3086679_1-321_aa   TCTCCTACCGC1CCGGGCTGTCCCCCACTCCC
# T2T_CP100583.2_3093446_3094381_-1-312_aa  TCTCCTACCGC5CCGGGCTGTCCCCCACTCCC
# T2T_CP100583.2_3102598_3103560_1-321_aa   TCTCCTACCGC1CCGGGCTGTCCCCCACTCCC
# T2T_CP100583.2_3109982_3110959_1-354_aa   TCTCCTACTGC1CCGGGCTGTCCCCCACTCCC
# T2T_CP100583.2_3116730_3117698_-1-306_aa  TCTCCTACCGC1CCGGGCTGTCCCCCACTCCC
# T2T_CP100583.2_3122953_3123894_-1-328_aa  TCTCCTACCGC1CCGGGCTGTCCCCCACTCCC
# T2T_CP100583.2_3133911_3134897_1-329_aa   TCTCCTACCGC1CCGGGCTGTCCCCCACTCCC
# T2T_CP100583.2_3141004_3141960_-1-319_aa  TCTCCTACCGC1CCGGGCTGTCCCCCACTCCC
# T2T_CP100583.2_3150693_3151652_-1-320_aa  TCTCCTACTGC1CCGGCCTGTCCCCCACTCCC
# T2T_CP100583.2_3159794_3160699_1-348_aa   TCTCCTACCGC1CCGGGCTGTCCCCCACTCCC
# T2T_CP100583.2_3172580_3173563_-1-345_aa  TCTCCTACCGC1CCGGGCTGTCCCCCACTCCC
# T2T_CP100583.2_3182509_3183444_1-338_aa   TCTCCTACCGC1CCGGGCTGTCCCCCACTCCC
# T2T_CP100583.2_3188737_3189696_1-320_aa   TCTCCTACCGC1CCGGGCTGTCCCCCACTCCC
# T2T_CP100583.2_3199155_3200096_1-317_aa   TCTCCTACCGC1CCGGCCTGTCCCCCACTCCC
# T2T_CP100583.2_3207137_3208099_-1-324_aa  TCTCCTACCGC1CCGGGCTGTCCCCCACTCCC
# T2T_CP100583.2_3213318_3214253_-1-312_aa  TCTCCTACCGC1CCGGGCTGTCCCCCACTCCC
# T2T_CP100583.2_3223066_3224025_-1-320_aa  CCTCCTACCGC1CCGGGCTGTCCCCCACTCCC
# T2T_CP100583.2_3233701_3234660_-1-320_aa  TCTCCTACCGC1TGGGGCTGTCCCCCACTCCC
# T2T_CP100583.2_3243563_3244498_1-312_aa   TCTCCTACCGC1CCGGGCTGTCCCCCACTCCC
# T2T_CP100583.2_3252221_3253180_-1-320_aa  TCTCCTACCGC1CCGGGCTGTCCCCCACTCCC
# T2T_CP100583.2_3261440_3262384_1-395_aa   TCTCCTACCGC1CCGGGCTGTCCCCCACTCCC
# T2T_CP100583.2_3269202_3270137_-1-312_aa  TCTCCTTCCGC1CCGGGCTGTCCCCCACTCCC
# T2T_CP100583.2_3277613_3278554_1-319_aa   TCTCCTACCGC1CCGGGCTGTCCCCCACTCCC
# T2T_CP100583.2_3285773_3286705_-1-312_aa  TCTGCTACCGC1CCGGGCTGTCCCCCACTCCC
# T2T_CP100583.2_3290428_3291363_-1-312_aa  TCTCCTACCGC1CCGGGCTGTCCCCCACTCCC
# T2T_CP100583.2_3298404_3299330_1-309_aa   TCTCCTACCGC1CCGGGCTGTCCCCCACTCCC
# T2T_CP100583.2_3308016_3308969_1-318_aa   TCTCCTACCGC1CCGGGCTGTCCCCCACTCCC
# T2T_CP100583.2_3314384_3315319_-1-312_aa  TCTCCTACCGC1CCGGGCTGTCCCCCACTCCC
# T2T_CP100583.2_3324474_3325436_-1-321_aa  TCTCCTACCGC1CCGGGCTGTCCCCCACTCCC
# T2T_CP100583.2_3330736_3331677_-1-314_aa  TCTCCTACCGC1CCGGGCTGTCCCCCACTCCC
# T2T_CP100583.2_3339660_3340619_1-320_aa   TCTCCTACCGC1CCGGGCTGTCCCCCACTCCC
# T2T_CP100583.2_3354364_3355299_1-312_aa   TCTCCTACCGC1CCGGGCTGTCCCCCACTCCC
# T2T_CP100583.2_3363383_3364342_-1-320_aa  TCTCCTACCGC1CCGGGCTGTCCCCCACTCCC
# T2T_CP100583.2_3373349_3374260_1-309_aa   TCTCCTACCGC1CCGGGCTGTCCCCCACTCCC
# T2T_CP100583.2_3379488_3380423_-1-312_aa  TCTCCTACCGC1CCGGGCTGTCCCCCACTCCC
# T2T_CP100583.2_3390434_3391396_-1-321_aa  TCTCCTACCGC1CCGGGCTGTCCCCCACTCCC
# T2T_CP100583.2_3401372_3402307_1-338_aa   TCTCCTACCGC1CCGGGCTGTCCCCCACTCCC
# T2T_CP100583.2_3410668_3411630_-1-321_aa  TCTCCTACCGC1CCGGGCTGTCCCCCACTCCC
# T2T_CP100583.2_3420669_3421631_-1-321_aa  TCTCCTACCGC1CCGGGCTGTCCCCCACTCCC
# T2T_CP100583.2_3431418_3432377_1-320_aa   TCTCCTACCGC1CCGGGCTGTCCCCCACTCCC
# T2T_CP100583.2_3449236_3450219_1-328_aa   TCTCCTACCGC1CCGGGCTGTCCCCCACTCCC
# T2T_CP100583.2_3456300_3457286_-1-320_aa  TCTCCTACCGC1CCGGGCTGTCCCCCACTCCC
# T2T_CP100583.2_3466533_3467468_1-346_aa   TCTCCTACCGC1CCGGGCTGTCCCCCACTCCC
# T2T_CP100583.2_3488752_3489711_1-346_aa   TCTCCTACCGC1CCGGGCTGTCCCCCACTCCC
# T2T_CP100583.2_3498935_3499903_-1-323_aa  TCTCCTACCGC1CCGGGCTGTCCCCCACTCCC
# T2T_CP100583.2_3514673_3515656_1-328_aa   TCTCCTACCGC1CCGGGCTGTCCCCCATTCCC
# T2T_CP100583.2_3522304_3523263_-1-320_aa  TCTCCTACCGC1CCGGGCTGTCCCCCACTCCC
# T2T_CP100583.2_3528416_3529351_-1-312_aa  TCTCCTACCGC1CCGGGCTGTCCCCCACTCCC
# T2T_CP100583.2_3537066_3537971_-1-312_aa  TCTCCTACCGC1CCGGGCTGTCCCCCACTCCC
# T2T_CP100583.2_3546171_3547133_1-321_aa   TCTCCTACCGC1CCGGGCTGTCCCCCACTCCC
# T2T_CP100583.2_3574461_3575444_1-328_aa   TCTCCTACCGC1CCGGGCTGTCCCCCACTCCC
# T2T_CP100583.2_3578939_3579895_-1-319_aa  TCTCCTACCGC1CCGGGCTGTCCCCCACTCCC
# T2T_CP100583.2_3588736_3589698_1-321_aa   TCTCCTACCGC4CCGGGCTGTCCCCCACTCCC
# T2T_CP100583.2_3597132_3598064_-1-347_aa  TCTCCTACCGC1CCGGGCTGTCCCCCACTCCC
# T2T_CP100583.2_3606136_3607071_1-312_aa   TCTCCTACCGC1CCGGGCTGTCCCCCACTCCC
# T2T_CP100583.2_3624540_3625499_1-320_aa   TCTCCTACCGC1CCGGGCTGTCCCCCACTCCC
# T2T_CP100583.2_3636904_3637863_-1-344_aa  TCTCCTACCGC1CCGGCCTGTCCCCCACTGCC
# T2T_CP100583.2_3646955_3647890_1-312_aa   TCTCCTACCGC1CCGGGCTGTCCCCCACTCCC
# T2T_CP100583.2_3654932_3655891_-1-320_aa  TCTCCTACCGC1CCGGGCTGTCCCCCACTCCC
# T2T_CP100583.2_3664953_3665888_-1-312_aa  TCTCCTACCGC1CCGGGCTGTCCCCCACTCCC
# T2T_CP100583.2_3685397_3686356_-1-320_aa  TCTCCTACCGC1CCGGGCTGTCCCTAACTCCC
# T2T_CP100583.2_3693498_3694433_1-312_aa   TCTCCTACCGC1CCGGGCTGTCCCCCACTCCC
# T2T_CP100583.2_3701982_3702944_1-321_aa   TCTCCTACCGC1CCGGGCTGTCCCCCACTCCC
# T2T_CP100583.2_3708632_3709537_-1-312_aa  TCTCCTACCGC1CCGGGCTGTCCCCCACTCCC
# T2T_CP100583.2_3718690_3719631_1-314_aa   TCTCCTACCGC1CCGGGCTGTCCCCCACTCCC
# T2T_CP100583.2_3724779_3725747_1-323_aa   TATCCTACCGC1CCGGGCTGTCCCCCACTCCC
# T2T_CP100583.2_3734915_3735877_-1-321_aa  TCTCCTACCGC1CCGGGCTGTCCCCCACTCCC
# T2T_CP100583.2_3743742_3744710_1-323_aa   TCTCCTACCGC1CCGGGCTGTCCCCCACTCCC
# T2T_CP100583.2_3750780_3751763_-1-328_aa  TCTCCTACCGC1CCGGGCTGTCCCCCACTCCC
# T2T_CP100583.2_3756354_3757334_-1-314_aa  TCTCCTACTGC1CCGGCCTGTCCCCCACTCCC
# T2T_CP100583.2_3780133_3781092_-1-320_aa  TCTCCTACCGC1CCGGCCTGTCCCCCACTCCC
# T2T_CP100583.2_3786484_3787443_-1-415_aa  TCTCCTACCGC5CCGGGCTGTCCCCCACTCCC
# T2T_CP100583.2_3802119_3803081_1-321_aa   TCTCCTACCGC1CCGGGCTGTCCCCCACTCCC
# T2T_CP100583.2_3806361_3807341_-1-322_aa  TCTCCTACCGC1CCGGGCTGTCCCCCACTCCC
# T2T_CP100583.2_3814805_3815716_1-377_aa   TCTCCTACCGC1CCGGGCTGTCCCCCACTCCC
# T2T_CP100583.2_3820003_3820959_-1-319_aa  TCTCCTACCGC1CCGGGCTGTCCCCCACTCCC
# T2T_CP100583.2_3830515_3831498_1-328_aa   TCTCCTACCGC1CCGGGCTGTCCCCCACTCCC
# T2T_CP100583.2_3844192_3845127_1-312_aa   TCTCCTACCGC1CCGGGCTGTCCCCCACACCC
# T2T_CP100583.2_3852253_3853215_-1-321_aa  TCTCCTACCGC1CCGGGCTGTCCCCCACTCCC
# T2T_CP100583.2_3862689_3863675_1-356_aa   TCTCCTACCGC1CCGGGCTGTCCCCTACTACC
# T2T_CP100583.2_3869561_3870544_-1-328_aa  TCTCCTACTGC1CCGGGCTATCCCCTACTACC
# T2T_CP100583.2_3880402_3881361_1-323_aa   TCTCCTACCGC1CCGGGCTGTCCCCCACTCCC
# T2T_CP100583.2_3888881_3889786_-1-312_aa  TCTCCTACCGC1CCGGGCTGTCTCCCACTCCC
# T2T_CP100583.2_3898883_3899845_1-321_aa   TCTCCTACCGC5CCGGACTGTCCCCCACTCCC
# T2T_CP100583.2_3906243_3907178_-1-312_aa  TCTCCTACCGC1CCGGGCTGTCCCCCACTCCC
# T2T_CP100583.2_3915182_3916138_1-319_aa   TCTCCTACCGC6CCGGGCTGTCCCCCACTCCC
# T2T_CP100583.2_3922269_3923252_-1-328_aa  TCTCCTACCGC1CCGGGCTGTCCCCCACTCCC
# T2T_CP100583.2_3938265_3939221_1-319_aa   TCTCCTACCGC4CCGGGCTGTCCCCCACTCCC
# T2T_CP100583.2_3948512_3949522_1-337_aa   TCTCCTACCGC1CCGGGCTGTCCCCCACTCCC
# T2T_CP100583.2_3953966_3954925_1-320_aa   TCTCCTACCGC1CCGGGCTGTCCCCCACTCCC
# T2T_CP100583.2_3963189_3964151_-1-321_aa  TCTCCTACCGC1CCGGGCTGTCCCCCACTCCC
# T2T_CP100583.2_3972714_3973673_-1-320_aa  TCTCCTACCGC4CCGGGCTGTCCCCCACTCCC
# T2T_CP100583.2_3982024_3982986_1-321_aa   TCTCCTACCGC1CCGGCCTGTCCCCCACTCCC
# T2T_CP100583.2_3986836_3987792_-1-319_aa  TCTCCTACCGC1CCGGGCTGTCCCCCACTCCC
# T2T_CP100583.2_3996141_3997070_1-326_aa   TCTCCTACCGC1CCGGGCTGTCCCCCACTCCC
# T2T_CP100583.2_4003600_4004562_-1-321_aa  TCTCCTACCGC1CCGGGCTGTCCCCCACTCCC
# T2T_CP100583.2_4013574_4014533_1-344_aa   TCTCCTACCGC1CCGGGCTGTCCCCCACTCCC
# T2T_CP100583.2_4022531_4023496_1-322_aa   TCTCCTACCGC1CCGGGCTGTCCCCCACTCCC
# T2T_CP100583.2_4026616_4027551_-1-312_aa  TCTCCTACCGC1CCGGGCTGTCCCCCACTCCC
# T2T_CP100583.2_4045332_4046291_-1-320_aa  TCTCCTACCGC1CCGGGTTGTCCCCCACTCCC
# T2T_CP100583.2_4054756_4055691_1-312_aa   TCTCCTACCGC1CCGGGCTGTCCCCCACTCCA
# T2T_CP100583.2_4063257_4064036_-1-310_aa  TCTCCTACCGC1CCGGGCTGTCCCCCACTCCC
# T2T_CP100583.2_4072058_4073017_1-347_aa   TCTCCTACCGC1CCGGGCTGTCCCCCACTCCC
# T2T_CP100583.2_4081852_4082841_1-353_aa   TCTCCTACCGC1CCGGGCTGTCCCCCACTCCC
# T2T_CP100583.2_4090488_4091423_-1-338_aa  TCTCCTACCGC1CCGGGCTGTCCCCCATTCCC
# T2T_CP100583.2_4100517_4101443_1-309_aa   TCTCCTACCGC1CCGGGCTGTCCCCCACTCCC
# T2T_CP100583.2_4109836_4110804_-1-323_aa  TCTCCTACCGC1CCGGGCTGTCCCCCACTCCC
# T2T_CP100583.2_4121074_4122024_1-317_aa   TCTCCTACCGC1CCGGGCTGTCCCCCACTCCC
# T2T_CP100583.2_4128053_4129024_-1-324_aa  TCTCCTACCGC1CCGGGCTGTCCCCCACTCCC
# T2T_CP100583.2_4136321_4137271_1-344_aa   TCTCCTACCGC1CCGGGCTGTCCCCCACTCCC
# T2T_CP100583.2_4143146_4144129_-1-328_aa  TCTCCTACCGC1CCGGGCTGTCCCCCACTCCC
# T2T_CP100583.2_4149968_4150924_-1-319_aa  TCTCCTACCGC1CCGGGCTGTCCCCCACTCCC
# T2T_CP100583.2_4159842_4160777_1-312_aa   TCTCCTACCGC1CCGGGCTGTCCCCCACTCCC
# T2T_CP100583.2_4168253_4169215_-1-321_aa  TCTCCTACCGC1CCGGGCTGTCCCCCACTCCC
# T2T_CP100583.2_4179011_4179970_1-320_aa   TCTCCTACCGC1CCGGCCTGTCCCCCACTCCC
# T2T_CP100583.2_4187314_4188237_-1-338_aa  TCTCCTACCGC1CCGGCCTGTCCCCCACTCCC
# T2T_CP100583.2_4195606_4196541_1-312_aa   TCTCCTACCGC1CCGGGCTGTCCCCCACTCCC
# T2T_CP100583.2_4203667_4204629_-1-321_aa  TCTCTTACCGC1CCGGGCTGTCCCCCACTGCC
# T2T_CP100583.2_4214537_4215499_1-321_aa   TCTCCTACCGC1CCGGGCTGTCCCCCACTCCC
# T2T_CP100583.2_4222768_4223703_-1-312_aa  TCTCCTACCGC1CCGGGCTGTCCCCCACTCCC
# T2T_CP100583.2_4232414_4233373_-1-320_aa  TCTCCTACCGC1CCGGGCTGTCCCCCACCCCC
# T2T_CP100583.2_4240772_4241734_1-321_aa   TCTCCTACCGC1CCGGGCTGTCCCCCACTCCC
# T2T_CP100583.2_4251128_4252063_1-312_aa   TCTCCTACCGC1CCGGGCTGTCCCCCACTCCC
# T2T_CP100583.2_4259192_4260175_1-328_aa   TCTCCTACCGC1CCGGGCTGTCCCCCACTCCC
# T2T_CP100583.2_4266582_4267538_-1-319_aa  TCTCCTACCGC1CCGGGCTGTCCCCCACTCCC
# T2T_CP100583.2_4273812_4274747_1-312_aa   TCTCCTACCGC1CCGGGCTGTCCCCCACACCC
# T2T_CP100583.2_4281875_4282837_-1-321_aa  TCTCCTACCGC1CCGGGCTGTCCCCCACTCCC
# T2T_CP100583.2_4292414_4293397_1-328_aa   TCTCCTACCGC1CCGGGCTGTCCCCCACTCCC
# T2T_CP100583.2_4299070_4300005_-1-338_aa  TCTCCTACCGC1CCGGGCTGTCCCCCACTCCC
# T2T_CP100583.2_4307587_4308540_1-318_aa   TCTCCTACCGC1CCGGGCTGTCCCCCACTCCC
# T2T_CP100583.2_4314660_4315622_-1-324_aa  TCTCCTACCGC1CCGGGCTGTCCCCCACTCCC
# T2T_CP100583.2_4320841_4321776_-1-312_aa  TCTCCTACCGC1CCGGGCTGTCCCCCACTCCC
# T2T_CP100583.2_4330698_4331657_-1-320_aa  TCTCCTACCGC1CCGGGCTGTCCCCCACTCCC
# T2T_CP100583.2_4337071_4338006_-1-312_aa  TCTCCTACCGC1CCGGGCTGTCCCCCACTCCC
# T2T_CP100583.2_4346438_4347400_-1-321_aa  TCTCCTACCGC1CCGGGCTGTCCCCCACTCCC
# T2T_CP100583.2_4357351_4358286_1-312_aa   TCTCCTACCGC7CCGGGCTGTCCCCCACTCCC
# T2T_CP100583.2_4363814_4364773_-1-401_aa  TCTCCTACCGC1CCGGGCTGTCCCCCTCTCCC
# T2T_CP100583.2_4373652_4374587_-1-312_aa  TCTCCTACCGC1CCGGGCTGTCCCCCACTCCC
# T2T_CP100583.2_4383801_4384772_1-324_aa   TCTCCTACCGC1CCGGGCTGTCCCCCACTCCC
# T2T_CP100583.2_4390741_4391715_-1-319_aa  TCTCCTACCGC1CCGGGCTGTCCCCCACTCCC
# T2T_CP100583.2_4400374_4401333_-1-320_aa  TCTCCTACCGC4CCGGGCTGTCCCCCACTCCC
# T2T_CP100583.2_4409358_4410293_1-312_aa   TCTCCTACCGC1CCGGGCTGTCCCCCACTCCC
# T2T_CP100583.2_4414824_4415783_1-320_aa   TCTCCTACCGC1CCGGGCTGTCCCCCACTCCC
# T2T_CP100583.2_4421031_4421984_1-308_aa   TCTCCTACCGC1CCGGGCTGTCCCCCACTCCC
# T2T_CP100583.2_4427682_4428653_-1-324_aa  TCTCCTACCGC1CCGGGCTGTCCCCCACTCCC
# T2T_CP100583.2_4436715_4437650_1-312_aa   TCTCCTACCGC7CCGGGCTGTCCCCCACTCCC
# T2T_CP100583.2_4446784_4447743_-1-347_aa  TCTCCTACCGC1CCGGGCTGTCCCCCACTCCC
# T2T_CP100583.2_4456211_4457146_1-348_aa   TCTCCTACCGC1CCGGCCTGTCCCCCACTCCC
# T2T_CP100583.2_4460863_4461822_1-347_aa   TCTCCTACCGC1CCGGGCTGTCCCCCACTCCC
# T2T_CP100583.2_4467031_4467993_1-321_aa   TCTCCTACCGC1CCGGGCTGTCCCCCACTCCC
# T2T_CP100583.2_4474718_4475653_-1-312_aa  TCTCCTACCGC1CCGGGCTGTCCCCCACTCCC
# T2T_CP100583.2_4484528_4485478_1-312_aa   TCTCCTACCGC1CCGGGCTGTCCCCCACTCCC
# T2T_CP100583.2_4502179_4503114_1-312_aa   TCTCCTACCGC1CCGGGCTGTCCCCCACTCCC
# T2T_CP100583.2_4508475_4509437_-1-321_aa  TCTCCTACCGC1CCGGGCTGTCCCCCACTCCC
# T2T_CP100583.2_4538767_4539750_-1-354_aa  TCTCCTACCGC1CCGGGCTGTCCCCCACTCCC
# T2T_CP100583.2_4547303_4548286_1-328_aa   TCTCCCACCGC1CCGGGCTGTCCCCCACTCCC
# T2T_CP100583.2_4553896_4554852_-1-345_aa  TCTCCTACCGC1CCGGGCTGTCCCCCACTCCC
# T2T_CP100583.2_4563625_4564593_1-325_aa   TCTCCTACCGC1CCGGGCTGTCCCCCACTCCC
# T2T_CP100583.2_4569555_4570514_-1-320_aa  TCTCCTACCGC1CCGGGCTGTCCCCCACTCCC
# T2T_CP100583.2_4579564_4580523_1-347_aa   TCTCCTACCGC1CCGGGCTGTCCCCTACTCCC
# T2T_CP100583.2_4585804_4586757_1-318_aa   TCTCCTACCGC1CCGGGCTGTCCCCCACTCCC
# T2T_CP100583.2_4591884_4592828_-1-315_aa  TCTCCTACCGC1CCGGGCTGTCCCCCACTCCC
# T2T_CP100583.2_4601183_4602118_1-346_aa   TCTCCTACCGC1CCGGGCTGTCCCCCACTCCC
# T2T_CP100583.2_4606714_4607673_1-320_aa   TCTCCTACCGC1CCGGGCTGTCCCCCACTCCC
# T2T_CP100583.2_4617400_4618335_1-338_aa   TCTCCTACCGC1CCGGGCTGTCCCCCACTCCC
# T2T_CP100583.2_4625219_4626178_-1-320_aa  TCTCCTACCGC1CCGGGCTGTCCCCCACTCCC
# T2T_CP100583.2_4633720_4634679_1-320_aa   TCTCCTACCGC1CCGGGCTGTCCCCCACTCCC
# T2T_CP100583.2_4640550_4641485_-1-312_aa  TCTCCTACCGC1CCGGGCTGTCCCCCACTCCC
# T2T_CP100583.2_4657837_4658820_-1-328_aa  TCTCCTACCGC1CCGGGCTGTCCCCCACTCCC
# T2T_CP100583.2_4662688_4663647_-1-320_aa  TCTCCTACCGC1CCGGGCTGTCCCCCACTCCC
# T2T_CP100583.2_4672342_4673283_1-314_aa   TCTCCTACCGC1CCGGGCTGTCCCCCACTCCC
# T2T_CP100583.2_4678573_4679556_1-328_aa   TCTCCTACCGC1CCGGGCTGTCCCCCACTCCC
# T2T_CP100583.2_4685155_4686090_-1-312_aa  TCTCCTACCGC1CCGGGCTGTCCCCCACTCCC
# T2T_CP100583.2_4692503_4693279_-1-308_aa  TCTCCTACCGC1CCGGGCTGTCCCCCACTCCC
# T2T_CP100583.2_4702828_4703790_1-321_aa   TCTCCTACCGC1CCGGGCTGTCCCCCACTCCC
# T2T_CP100583.2_4713254_4714159_1-348_aa   TCTCCTACCGC1CCGGGCTGTCCCCCACTCCC
# T2T_CP100583.2_4721552_4722523_-1-324_aa  TCTCCTACCGC1CCGGGCTGTCCCCCACTCCC
# T2T_CP100583.2_4731439_4732365_1-309_aa   TCTCCTACCGC1CCGGGCTGTCCCCCACTCCC
# T2T_CP100583.2_4737491_4738426_-1-312_aa  TCTCCTACCGC1CCGGGCTGTCCCCCACTCCC
# T2T_CP100583.2_4758939_4759922_1-328_aa   TCACCTACCGC1CCGGGCTGTCCCCCACTCCC
# T2T_CP100583.2_4765933_4766901_-1-323_aa  TCTCCTACCGC1CCGGCCTGTCCCCCACTCCC
# T2T_CP100583.2_4784932_4785867_-1-312_aa  TCTCCTACCGC1CCGGGCTGTCCCCCACTCCC
# T2T_CP100583.2_4794240_4795175_1-312_aa   TCTCCTACCGC1CCGGGCTGTCCCCCACTCCC
# T2T_CP100583.2_4801213_4802175_-1-321_aa  TCTCCTACCGC1CCGTGCTGTCCCCCACTCCC
# T2T_CP100583.2_4809635_4810588_1-318_aa   TCTCCTACCGC1CCGGGCTGTCCCCCACTCCC
# T2T_CP100583.2_4816708_4817670_-1-324_aa  TCTCCTACCGC1CCGGGCTGTCCCCCACTCCC
# T2T_CP100583.2_4822885_4823820_-1-312_aa  TCTCCTACCGC1CCGGGCTGTCCCCCACTCCC
# T2T_CP100583.2_4833722_4834681_-1-320_aa  TCTCCTACCGC1CCGGGCTGTCCCCCATCCCC
# T2T_CP100583.2_4842281_4843222_-1-314_aa  TCTCCTACCGC1CCGGGCTGTCCCCCACTCCC
# T2T_CP100583.2_4850665_4851600_1-348_aa   TCTCCTACCAC1CCGGGCTGTCCCTCACTCCC
# T2T_CP100583.2_4860618_4861553_1-312_aa   TCTCCTACCGC1CCGGGCTGTCCCCCACTCCC
# T2T_CP100583.2_4867027_4867986_-1-320_aa  TCTCCTACCGC1CCGGGCTGTCCCCCACTCCC
# T2T_CP100583.2_4876876_4877859_1-354_aa   TCTCCTACCGC1CCGGGCTGTCCCCCACTCCC
# T2T_CP100583.2_4886598_4887566_-1-323_aa  TCTTCTACCGC1CCGGCCTGTCCCCCACTCCC
# T2T_CP100583.2_4897030_4897989_-1-320_aa  TCTCCTACTGC1CCGGGCTGTCCCCCACTCCC
# T2T_CP100583.2_4906085_4907020_1-338_aa   TCTCCTACCGC1CCGGGCTGTCCCCCACTCCC
# T2T_CP100583.2_4912438_4913361_1-308_aa   TCTCCTACCGC4CCGGGCTGTCCCCCACTCAC
# T2T_CP100583.2_4918580_4919515_-1-338_aa  TCTCCTACCGC1CCGGGCTGTCCCCCACTCCC
# T2T_CP100583.2_4929233_4930192_1-320_aa   TCTCCTACCGC1CCGGGCTGTCCCCCACTCCC
# T2T_CP100583.2_4936668_4937603_-1-312_aa  TCTCCTACCGC1CCGGGCTGTCCCCCACTCCC
# T2T_CP100583.2_4946001_4946981_1-329_aa   TCTCCTACCGC1CCGGCCTGTCCCCCACTCCC
# T2T_CP100583.2_4953089_4954072_-1-319_aa  TCTCCTACTGC1CCGGGCTGTCCCCCACTCCC
# T2T_CP100583.2_4963988_4964947_-1-331_aa  TCTCCTACCGC1CCGGGCTGTCCCCCACTCCC
# T2T_CP100583.2_4974467_4975450_1-328_aa   TCTCCTACCGC1CCGGGCTGTCCCCCACCCCC
# T2T_CP100583.2_5002234_5003196_1-321_aa   TCTCCTACCGC1CCGGGCTGTCCCCCACTCCC
# T2T_CP100583.2_5011351_5012286_-1-312_aa  TCTCCTACCGC1CCGGGCTGTCCCCCACTCCC
# T2T_CP100583.2_5020445_5021401_-1-319_aa  TCTCCTACCGC1CCGGGCTGTCCCCCACTCCC
# T2T_CP100583.2_5037204_5038184_-1-329_aa  TCTCCTACCGC1CCGGGCTGTCCCCCACTCCC
# T2T_CP100583.2_5048236_5049219_1-324_aa   TCTCCTACCGC1CCGGGCTGTCCCCCACTCCC
# T2T_CP100583.2_5055311_5056300_-1-352_aa  TCTCCTACCGC1CCGGGCTGTCCCCCACTCCC
# T2T_CP100583.2_5065080_5066063_1-328_aa   TCTCCTACCGC1CCGGGCTGTCCCCCACTCCC
# T2T_CP100583.2_5071664_5072596_-1-311_aa  TCTCCTACCGC1CCGGGCTGTCCCCCACTCCC
# T2T_CP100583.2_5088008_5088943_1-312_aa   TCTCCTACCGC1CCGGGCTGTCCCCCACTCCC
# T2T_CP100583.2_5092667_5093626_1-347_aa   TCTCCTACCGC1CCGGGCTGTCCCCCACTCCC
# T2T_CP100583.2_5098798_5099781_1-328_aa   TCTCCTACCGC1CCGGGCTGTCCCCCACTCCC
# T2T_CP100583.2_5103276_5104232_-1-319_aa  TCTCCTACCGC1CCGGGCTGTCCCCTACTCCC
# T2T_CP100583.2_5117018_5117953_-1-312_aa  TCTCCTACCGC1CCGGGCTGTCCCCCACTCCC
# T2T_CP100583.2_5126260_5127171_1-312_aa   TCTCCTACCGC1CCGGGCTGTCCCCCACTCCC
# T2T_CP100583.2_5141513_5142472_1-320_aa   TCTCCTACCGC1CCGGGCTGTCCCCCACTCCC
# T2T_CP100583.2_5162225_5163193_1-350_aa   TCTCCTACCGC1CCGGGCTGTCCCCCACTCCC
# T2T_CP100583.2_5179217_5180185_-1-323_aa  TCTCCTACCGC1CCGGGCTGTCCCCCACTCCC
# T2T_CP100583.2_5188847_5189833_1-320_aa   TCTCCTACCGC5CCGGGCTGTCCCCCACTCCC
# T2T_CP100583.2_5193695_5194657_-1-357_aa  TCTCCTACCGC1CCGGGCTGTCCCCCACTCCC
# T2T_CP100583.2_5202138_5203100_1-321_aa   TCTCCTACCGC1CCGGGCTGTCCCCCACTCCC
# T2T_CP100583.2_5206891_5207850_-1-322_aa  TCTCCTACCGC1CCGGCCTGTCCCCCACTCCC
# T2T_CP100583.2_5216114_5217049_1-346_aa   TCTCCTACCGC1CCGGGCTGTCCCCCACTCCC
# T2T_CP100583.2_5223064_5224026_-1-321_aa  TCTCCTACCGC8CCGGGCTGTCCCCCACTCCC
# T2T_CP100583.2_5233476_5234459_1-328_aa   TCTCCTACCGC1CCGGGCTGTCCCCCACTCCC
# T2T_CP100583.2_5240486_5241436_-1-317_aa  TCTCCTACTGC1CCGGGCTGTCCCCCACTCCC
# T2T_CP100583.2_5249466_5250437_1-308_aa   TCTCCTACCGC1CCGGGCTGTCCCCCACTCCC
# T2T_CP100583.2_5256460_5257443_-1-328_aa  TCTCCTACCGC1CCGGGCTGTCCCCCACTCCC
# T2T_CP100583.2_5262712_5263650_-1-313_aa  TCTCCTACCGC1CCGGGCTGTCCCCCACTCCC
# T2T_CP100583.2_5271112_5272047_1-312_aa   TCTCCTACCGC1CCGGGCTGTCCCCCACTCCC
# T2T_CP100583.2_5279180_5280142_-1-321_aa  TCTCCTACCGC1CCGGGCTGTCCCCCACTCCC
# T2T_CP100583.2_5290053_5291012_1-320_aa   TCTCCTACCGC1CCGGGCTGTCCCCCACTCCC
# T2T_CP100583.2_5297001_5297963_1-321_aa   TCTCCTACCGC1CCGGGCTGTCCCCCACTCCC
# T2T_CP100583.2_5310501_5311478_-1-326_aa  TCTCCTACCGC1CCGGGCTGTCCCCCACTCCC
# T2T_CP100583.2_5320189_5321130_1-314_aa   TCTCCTACCGC1CCGGGCTGTCCCCCACTCCC
# T2T_CP100583.2_5326531_5327493_1-321_aa   TCTCCTACCGC1CCGGGCTGTCCCCCACTCCC
# T2T_CP100583.2_5334174_5335109_-1-348_aa  TCTCCTACCGC1CCGGGCTGTCCCCCACTCCC
# T2T_CP100583.2_5344603_5345565_1-321_aa   TCTCCTACCGC1CCGGGCTGTCCCCCACTCCC
# T2T_CP100583.2_5359303_5360262_1-337_aa   TCTCCTACCGC1CCGGGCTGTCCCCCACTCCC
# T2T_CP100583.2_5368794_5369723_-1-312_aa  TCTCCTACCGC1CCGGGCTGTCCCCCACTCCC
# T2T_CP100583.2_5377736_5378719_1-319_aa   TCTCCTACCGC1CCGGGCTGTCCCCCACTCCC
# T2T_CP100583.2_5384491_5385474_-1-328_aa  TCTCCTACCGC4CCGGGCTGTCCCCCACTCCC
# T2T_CP100583.2_5395041_5396000_1-320_aa   TCTCCTACCGC1CCGGGCTGTCCCCCACTCCC
# T2T_CP100583.2_5411987_5412946_1-343_aa   TCTCCTACCGC1CCGGGCTGTCCCCCACTCCC
# T2T_CP100583.2_5442729_5443685_-1-345_aa  TCTCCTACCGC1CCGGGCTGTCCCCCACTCCC
# T2T_CP100583.2_5453234_5454193_-1-320_aa  TCTCCTACCGC1CCGGGCTGTCCCCCACCCCC
# T2T_CP100583.2_5470730_5471671_1-328_aa   TCTCCTACCGC1CCGGGCTGTCCCCCACTCCC
# T2T_CP100583.2_5476832_5477767_-1-294_aa  TCTCCTACCGC1CCGGGCTGTCCCCCACTCCC
# T2T_CP100583.2_5485773_5486744_1-324_aa   TCTCCTACCGC1CCGGGCTGTCCCCCACTCCC
# T2T_CP100583.2_5493669_5494631_-1-321_aa  TCTCCTACCGC1CCGGGCTGTCCCCCACTCCC
# T2T_CP100583.2_5499880_5500860_-1-314_aa  TCTCCTACCGC1CCGGGCTGTCCCCCACTCCC
# T2T_CP100583.2_5508571_5509482_1-312_aa   TCTCCTACCGC1CCGGGCTGTCCCCCACTCCC
# T2T_CP100583.2_5517309_5518268_-1-320_aa  TCTCCTACCGC1CCGGGCTGTCCCCCACTCCC
# T2T_CP100583.2_5525882_5526823_-1-314_aa  TCTCCTACCGC1CCGGGCTGTCCCCCACTCCC
# T2T_CP100583.2_5534271_5535206_1-348_aa   TCTCCTACCAC1CCGGGCTGTCCCTCACTCCC
# T2T_CP100583.2_5544225_5545160_1-312_aa   TCTCCTACCGC1CCGGGCTGTCCCCCACTCCC
# T2T_CP100583.2_5550634_5551593_-1-320_aa  TCTCCTACCGC1CCGGGCTGTCCCCCACTCCC
# T2T_CP100583.2_5560476_5561459_1-354_aa   TCTCCTACCGC1CCGGGCTGTCCCCCACTCCC
# T2T_CP100583.2_5569088_5570056_-1-323_aa  TCTCCTACCGC1CCGGCCTGTCCCCCACTCCC
# T2T_CP100583.2_5577814_5578785_1-324_aa   TCTCCTACCGC1CCGGGCTGTCCCCCACTCCC
# T2T_CP100583.2_5596579_5597547_1-323_aa   TCTCCTACCGC4CCGGGCTGTCCCCCACTCCC
# T2T_CP100583.2_5610017_5610976_-1-323_aa  TCTCCTACCGC1CCGGGCTGTCCCCCACTCCC
# T2T_CP100583.2_5617999_5618925_1-309_aa   TCTCCTACCGC1CCGGCCTGTCCCCCACTCCC
# T2T_CP100583.2_5627621_5628574_1-318_aa   TCTCCTACCGC1CCGGGCTGTCCCCCACTCCC
# T2T_CP100583.2_5636652_5637620_-1-323_aa  TCTCCTACCGC1CCGGGCTGTCCCCCACTCCC
# T2T_CP100583.2_5644003_5644971_1-346_aa   TCTCCTACCGC1CCGGCCTGTCCCCCACTCCC
# T2T_CP100583.2_5651053_5652036_-1-328_aa  TCTCCTACCGC1CCGGGCTGTCCCCCACTCCC
# T2T_CP100583.2_5660114_5661052_1-347_aa   TCTCCTACCGC1CCGGCCTGTCCCCCACTCCC
# T2T_CP100583.2_5666373_5667335_1-321_aa   TCTCCTACCGC1CCGGGCTGTCCCCCACTCCC
# T2T_CP100583.2_5675197_5676132_-1-339_aa  TCTCCTACCGC1CCGGGCTGTCCCCCACTCCC
# T2T_CP100583.2_5684654_5685568_1-305_aa   TCTCCTACCGC1CCGGGCTGTCCCCCACTCCC
# T2T_CP100583.2_5689383_5690369_-1-322_aa  TCTCCTACCGC1CCGGGCTGTCCCCTACTACC
# T2T_CP100583.2_5702042_5703001_1-320_aa   TCTCCTACCGC1CCGGGCTGTCCCCCACTCCC
# T2T_CP100583.2_5707387_5708349_1-321_aa   TCTCCTACCGC1CCGGGCTGTCCCCCACTCCC
# T2T_CP100583.2_5712125_5712964_-1-323_aa  TCTCCTACCGC1CCGGGCTGTCCCCCACTCCC
# T2T_CP100583.2_5722417_5723367_1-320_aa   TCTCCTACCGC1CCGGGCTGTCCCCCACTCCC
# T2T_CP100583.2_5729728_5730663_1-312_aa   TCTCCTACCGC1CCGGGCTGTCCCCCACTCAC
# T2T_CP100583.2_5735486_5736448_-1-366_aa  TCTCCTACCGC1CCGGGCTGTCCCCCACTCCC
# T2T_CP100583.2_5744064_5745005_-1-343_aa  TCTCCTACCGC1CCGGGCTGTCCCCCACTCCC
# T2T_CP100583.2_5747982_5748941_-1-320_aa  TCTCCTACCGC1CCGGGCTGTCCCCCACTCCC
# T2T_CP100583.2_5757729_5758643_1-328_aa   TCTCCTACCGC1CCGGGCTGTCCCCCACTCCC
# T2T_CP100583.2_5769555_5770514_1-369_aa   TCTCCTACCGC1CCGGGCTGTCCCCCACTCCC
# T2T_CP100583.2_5777793_5778728_-1-348_aa  TCTCCTACCGC1CCGGGCTGTCCCCCACTCCC
# T2T_CP100583.2_5786227_5787186_1-320_aa   TCTCCTACCGC1CCGGGCTGTCCCCCACTCCC
# T2T_CP100583.2_5795722_5796657_-1-312_aa  TCTCCTATCGC1CCGGGCTGTCCCCCACTCCC
# T2T_CP100583.2_5805758_5806693_1-339_aa   TCTCCTACCGC1CCGGCCTGTCCCCCACTCCC
# T2T_CP100583.2_5825504_5826472_1-323_aa   TCTCCTACCGC1CCGGGCTGTCCCCCACTCCC
# T2T_CP100583.2_5833310_5834245_-1-338_aa  TCTCCTACCGC1CCGGGCTGTCCCCCACTCCC
# T2T_CP100583.2_5842561_5843544_1-319_aa   TCTCCTACCGC1CCGGGCTGTCCCCCACTCCC
# T2T_CP100583.2_5849310_5850293_-1-328_aa  TCTCCTACCGC1CCGGGCTGTCCCCCACTCCC
# T2T_CP100583.2_5872376_5873344_-1-323_aa  TCTCCTACCGC1CCGGGCTGTCCCTCACTCCC
# T2T_CP100583.2_5881030_5881995_1-322_aa   TCTCCTACCGC1CCGGGCTGTCCCCCACTCCC
# T2T_CP100583.2_5888602_5889528_-1-309_aa  TCTCCTACCGC9CCGGGCTGTCCCCCACTCCC
# T2T_CP100583.2_5908656_5909615_1-323_aa   TCTCCTACCGC1CCGGGCTGTCCCCCACTCCC
# T2T_CP100583.2_5917132_5918058_-1-312_aa  TCTCCTACCGC1CCGGGCTGTCTCCCACTCCC
# T2T_CP100583.2_5927135_5928097_1-321_aa   TCTCCTACCGC1CCGGGCTGTCCCCCACTCCC
# T2T_CP100583.2_5934491_5935417_-1-309_aa  TCTCCTACCGC9CCGGGCTGTCCCCCACTCCC
# T2T_CP100583.2_5950534_5951517_-1-328_aa  TCTCCTACCTC1CCGGGCTGTCCCCCACTCCC
# T2T_CP100583.2_5960184_5961140_1-319_aa   TCTCCTACCGC4CCGGGCTGTCCCCCACTCCC
# T2T_CP100583.2_5970430_5971440_1-337_aa   TCTCCTACCGC1CCGGGCTGTCCCCCACTCCC
# T2T_CP100583.2_5975884_5976843_1-320_aa   TCTCCTACCGC4CCGGGCTGTCCCCCACTCCC
# T2T_CP100583.2_5985103_5986065_-1-359_aa  TCTCCTACCTC4CCGGCCTGTCCCCCACTCCC
# T2T_CP100583.2_5992930_5993865_1-312_aa   TCTCCTACCGC5CCGGGCTGTCCCCCACTCCC
# T2T_CP100588.2_1746702_1747685_-1-320_aa  TCTCCTACCGC1CCGGGCTCTCCCCCACTGCC
# T2T_CP100588.2_1879511_1880494_1-320_aa   TCTCCTACCGC1CCGGGCTCTCCCCCACTGCC
# T2T_CP100588.2_1915137_1916123_-1-329_aa  TCTCCTACCGC1CCGGGCTCTCCCCCACTGCC
# T2T_CP100588.2_1931919_1932902_1-320_aa   TCTCCTACCGC1CCGGGCTCTCCCCCACTGCC
# T2T_CP100588.2_1947669_1948655_1-329_aa   TCTCCTACCGC1CCGGGCTCTCCCCCACTGCC
# T2T_CP100588.2_1967263_1968249_1-329_aa   TCTCCTACCGC1CCGGGCTCTCCCCCACTGCC
# T2T_CP100588.2_1981896_1982882_-1-329_aa  TCTCCTACCGC1CCGGGCTCTCCCCCACTGCC
# T2T_CP100588.2_1995620_1996606_-1-329_aa  TCTCCTACCGC1CCGGGCTCTCCCCCACTGCC
# T2T_CP100588.2_2027902_2028888_1-329_aa   TCTCCTACCGC1CCGGGCTCTCCCCCACTGCC
# T2T_CP100588.2_2078727_2079713_-1-329_aa  TCTCCTACCGC1CCGGGCTCTCCCCCACTGCC
# T2T_CP100588.2_2107020_2108006_1-329_aa   TCTCCTACCGC1CCGGGCTCTCCCCCACTGCC
# T2T_CP100588.2_2138811_2139797_1-329_aa   TCTCCTACCGC1CCGGGCTCTCCCCCACTGCC
# T2T_CP100588.2_2153440_2154426_-1-329_aa  TCTCCTACCGC1CCGGGCTCTCCCCCACTGCC
# T2T_CP100588.2_2167138_2168124_-1-329_aa  TCTCCTACCGC1CCGGGCTCTCCCCCACTGCC
# T2T_CP100588.2_2185849_2186835_-1-329_aa  TCTCCTACCGC1CCGGGCTCTCCCCCACTGCC
# T2T_CP100588.2_2204178_2205164_-1-329_aa  TCTCCTACCGC1CCGGGCTCTCCCCCACTGCC
# T2T_CP100588.2_2249125_2250111_1-329_aa   TCTCCTACCGC1CCGGGCTCTCCCCCACTGCC
# T2T_CP100588.2_2305892_2306878_1-329_aa   TCTCCTACCGC1CCGGGCTCTCCCCCACTGCC
# T2T_CP100588.2_2334641_2335624_-1-345_aa  TCTCCTACCGC1CCGGGCTCTCCCCCACTGCC
# T2T_CP100588.2_2376351_2377337_-1-329_aa  TCTCCTACCGC1CCGGGCTCTCCCCCACTGCC
# T2T_CP100588.2_2417267_2418250_1-320_aa   TCTCCTACCGC1CCGGGCTCTCCCCCACTGCC
# T2T_CP100588.2_2435573_2436559_-1-329_aa  TCTCCTACCGC1CCGGGCTCTCCCCCACTGCC
# T2T_CP100588.2_2454337_2455323_-1-329_aa  TCTCCTACCGC1CCGGGCTCTCCCCCACTGCC
# T2T_CP100588.2_2494873_2495859_-1-329_aa  TCTCCTACCGC1CCGGGCTCTCCCCCACTGCC
# T2T_CP100588.2_2556019_2557002_1-320_aa   TCTCCTACCGC1CCGGGCTCTCCCCCACTGCC
# T2T_CP100588.2_2573948_2574934_-1-329_aa  TCTCCTACCGC1CCGGGCTCTCCCCCACTGCC
# T2T_CP100588.2_2590840_2591826_1-329_aa   TCTCCTACCGC1CCGGGCTCTCCCCCACTGCC
# T2T_CP100588.2_2608844_2609830_1-329_aa   TCTCCTACCGC1CCGGGCTCTCCCCCACTGCC
# T2T_CP100588.2_2626640_2627626_1-329_aa   TCTCCTACCGC1CCGGGCTCTCCCCCACTGCC
# T2T_CP100588.2_2663568_2664554_1-329_aa   TCTCCTACCGC1CCGGGCTCTCCCCCACTGCC
# T2T_CP100588.2_2680504_2681490_1-329_aa   TCTCCTACCGC1CCGGGCTCTCCCCCACTGCC
# T2T_CP100588.2_2734732_2735718_1-329_aa   TCTCCTACCGC1CCGGGCTCTCCCCCACTGCC
# T2T_CP100588.2_2753021_2754007_1-329_aa   TCTCCTACCGC1CCGGGCTCTCCCCCACTGCC
# T2T_CP100588.2_2793478_2794464_1-329_aa   TCTCCTACCGC1CCGGGCTCTCCCCCACTGCC
# T2T_CP100588.2_2855829_2856815_-1-329_aa  TCTCCTACCGC1CCGGGCTCTCCCCCACTGCC
#
# #129 (Offset 676) to #160 (Offset 711):
# T2T_CP100570.2_1014405_1015391_-1-329_aa  CCAAAGCCTGGCAACGCCCTCTGGGAACAGGG
# T2T_CP100570.2_1154232_1155191_-1-320_aa  CCAAAGCCTGGCAACGCCCTCTGGGAACAGGG
# T2T_CP100570.2_1305380_1306339_-1-320_aa  CCAAAGCCTGGCAACGCCCTCTGGGAACAGGG
# T2T_CP100570.2_1364323_1365282_-1-320_aa  CCAAAGCCTGGCAACGCCCTCTGGGAACAGGG
# T2T_CP100570.2_1673658_1674644_-1-329_aa  CCAAAGCCTGGCAATGCCCTCTGGGAACAGGG
# T2T_CP100570.2_1811972_1812910_-1-321_aa  CCAAATCCTGGCAATTCCCTACTGGAAGAGGT
# T2T_CP100570.2_1821570_1822508_1-321_aa   CCAAATCCTGGCAATTCCCTACTGGAAGAGGT
# T2T_CP100570.2_794061_795020_-1-320_aa    CCAAAGCCTGGCAATGCCCTCTGGGAACAGGG
# T2T_CP100570.2_933362_934318_-1-319_aa    CCAAAGCCTGGCAACGCCCTCTGGGAACAGGG
# T2T_CP100583.2_2382667_2383632_1-338_aa   CCAAAGCCTGGCAATGCCCTCTGGCAACAGGG
# T2T_CP100583.2_2410418_2411407_-1-345_aa  CCAAAGCCTGGCAATGCCCTCTGGGAACAGGG
# T2T_CP100583.2_2419599_2420558_1-320_aa   CCAAAGCCTGGCAATGCGCTCTGGCAACAGGC
# T2T_CP100583.2_2432766_2433716_-1-344_aa  CCAAAGCCTGGCAACGCCCTCTGGGAACACGG
# T2T_CP100583.2_2441919_2442824_1-338_aa   CCAAAGCCTGGCAATGCCCTCTGGGAACAGGG
# T2T_CP100583.2_2450739_2451701_1-324_aa   CCAAAGCCTGGCAATGCCCTCTGGCGACAGGG
# T2T_CP100583.2_2470304_2471245_1-314_aa   CCAAAGCCTGGCAATGCCCTCTGGGGACAGGG
# T2T_CP100583.2_2476637_2477596_1-344_aa   CCAAAGCCTGGCAATGCCCTCTGGCAACAGGG
# T2T_CP100583.2_2485578_2486513_1-312_aa   CCAAAGCCTGGCAATGCCCTCTGGCAACAGGC
# T2T_CP100583.2_2492124_2493086_-1-321_aa  CCAAAGCCTGGCAATGCCCTCTGGCAACAGGC
# T2T_CP100583.2_2501279_2502226_1-402_aa   CCAAAGCCTGGCAATGCCCTCTGGGGACAGGG
# T2T_CP100583.2_2506067_2507035_-1-309_aa  CCAAAGCCTGGCAATGCCCTCTGGCAACAGGG
# T2T_CP100583.2_2516977_2517933_1-319_aa   CCAAAGCCTGGCAATGCCCTCTGGGAACAGGG
# T2T_CP100583.2_2521467_2522438_-1-324_aa  CCAAAGCCTGGCAATGCCCTCTGGGAACAGGC
# T2T_CP100583.2_2531446_2532381_-1-319_aa  CCAAAGCCTGGCAATGCCCTCTGGCAACAGGC
# T2T_CP100583.2_2547029_2547964_1-312_aa   CCAAAGCCTGGCAATGCCCTCTGGCAACAGGC
# T2T_CP100583.2_2555795_2556754_-1-320_aa  CCAAAGCCTGGCAATGCCCTCTGGCAACAGGG
# T2T_CP100583.2_2566271_2567206_1-312_aa   CCAAAGCCTGGCAATGCCCTCTGGGAACAGGC
# T2T_CP100583.2_2573179_2574144_-1-305_aa  CCAAAGCCTGGCAATGCCCTCTGGCAACAGGC
# T2T_CP100583.2_2582920_2583909_1-353_aa   CCAAAGCCTGGCAATATTGTCTTTGAACCAGG
# T2T_CP100583.2_2591465_2592427_-1-321_aa  CCAAAGCCTGGCAATGCCCTCTGGCAACAGGC
# T2T_CP100583.2_2601653_2602621_1-346_aa   CCAAAGCTTGGCAATGCCCTCTGGCAACAGGG
# T2T_CP100583.2_2608264_2609247_-1-328_aa  CCAAAGCCTGGCAATGCCCTCTGGCAACAGGC
# T2T_CP100583.2_2618862_2619845_1-328_aa   CCAAAGCCTGGCAATGCCCTCTGGCAACAGGC
# T2T_CP100583.2_2623351_2624307_-1-319_aa  CCAAAGCCTGGCAATGCCCTCTGGGAACAGGG
# T2T_CP100583.2_2632490_2633449_1-320_aa   CCAAAGCCTGGCAATGCCCTCTGGGAACAGGC
# T2T_CP100583.2_2641787_2642749_-1-321_aa  CCAAAGCCTGGCAATGCCCTCTGGCAACAGGC
# T2T_CP100583.2_2650613_2651554_1-328_aa   CCAAAGCCTGGCAATGCCCTCTGGCAACAGGG
# T2T_CP100583.2_2656712_2657647_-1-294_aa  CCAAAGCCTGGCAATGCCCTCTGGCAACAGGC
# T2T_CP100583.2_2665609_2666568_1-320_aa   CCAAAGCCTGGCAATGCCCTCTGGCAACAGGG
# T2T_CP100583.2_2671470_2672429_-1-320_aa  CCAAAGCCTGGCAATGCCCTCTGGCAACAGGG
# T2T_CP100583.2_2677640_2678575_-1-312_aa  CCAAAGCCTGGCAATGCCCTCTGGCAACAGGG
# T2T_CP100583.2_2686049_2687011_-1-347_aa  CCAAAGCCTGGCAATGCCCTCTGGCAACAGGG
# T2T_CP100583.2_2694476_2695444_1-323_aa   CCAAGGCCTGGCAATGCCCTCTGGGGACAGGG
# T2T_CP100583.2_2706376_2707347_-1-352_aa  CCAAAGCCTGGCAATGCCCTCTGGCAACAGGC
# T2T_CP100583.2_2715006_2715941_1-312_aa   CCAAAGCCTGGCAATGCCCTCTGGCAACAGGC
# T2T_CP100583.2_2722419_2723381_-1-321_aa  CTAAAGCCTGGCAATGCCCTCTGGGAACAGGG
# T2T_CP100583.2_2731441_2732376_1-312_aa   CCAAAGTCTGGCAATGCCCTCTGGCAACAGGG
# T2T_CP100583.2_2738099_2739067_1-325_aa   CCAAAGCCTGGCAATGCCCTCTGGCAACAGGC
# T2T_CP100583.2_2746284_2747246_-1-347_aa  CCAAAGCCTGGCAATGCCCTCTGGCAACAGGG
# T2T_CP100583.2_2767642_2768610_-1-323_aa  CCAAAGCCTGGCAATGCCCTCTGGGAACAGGG
# T2T_CP100583.2_2776307_2777266_1-320_aa   CCAAAGCCTGGCAATGCCCTCTGGCAACAGGG
# T2T_CP100583.2_2784140_2785102_1-347_aa   CCAAAGCCTGGCAATGCCCTCTGGCAACTGGG
# T2T_CP100583.2_2788885_2789865_-1-322_aa  CCAAAGCCTGGCAATGCCCTCTGGCAACAGGG
# T2T_CP100583.2_2797896_2798879_1-319_aa   CCAAAGCCTGGCAATGCCCTCTGGCAACAGGG
# T2T_CP100583.2_2804722_2805699_-1-328_aa  CCAAAGCCTGGCAATGCCCTCTGGCAACAGGG
# T2T_CP100583.2_2810937_2811917_-1-314_aa  CCAAAGCCTGGCAATGCCCTCTGGCAACAGGG
# T2T_CP100583.2_2822910_2823878_1-323_aa   CCAAAGCCTGGCAATGCCCTCTGGCAACAGGG
# T2T_CP100583.2_2831972_2832898_-1-333_aa  CCAAAGCCTGGCAATGCCCTCTGGCAACAGGC
# T2T_CP100583.2_2858367_2859350_1-328_aa   CCAAAGCCTGGCAATGCCCTCTGGCAACAGGG
# T2T_CP100583.2_2872288_2873223_-1-312_aa  CCAAAGCCTGGCAATGCCCTCTGGCAACAGGC
# T2T_CP100583.2_2887991_2888950_-1-320_aa  CCAAAGCCTGGCAATGCCCTCTGGAGACAGGG
# T2T_CP100583.2_2897336_2898286_1-344_aa   CCAAAGCCTGGCAATGCCCTCTGGCAACAGGC
# T2T_CP100583.2_2902095_2902943_-1-339_aa  CCAAAGCCTGGCAATGCCCTCTGGCAACAGGC
# T2T_CP100583.2_2910524_2911429_1-312_aa   CCAAAGCCTGGCAATGCCCTCTGGCAACAGGC
# T2T_CP100583.2_2925951_2926910_1-320_aa   CCAAAGCCTGGCAATGCCCTCTGGCAACAGGG
# T2T_CP100583.2_2934341_2935276_-1-294_aa  CCAAAGCCTGGCAATGCCCTCTGGCAACAGGC
# T2T_CP100583.2_2943357_2944319_1-321_aa   CCAAAGCCTGGCAATGCCCTCTGGCAACAGGC
# T2T_CP100583.2_2958235_2959188_1-318_aa   CCAAAGCCTGGCAATGCCCTCTGGGAACAGGC
# T2T_CP100583.2_2967083_2968051_-1-323_aa  CCAAGGCCTGGCAATGCCCTCTGGCAACAGGG
# T2T_CP100583.2_2977009_2977944_1-312_aa   CCAAAGCCTGGCAATGCCCTCTGGCAACAGGC
# T2T_CP100583.2_2981665_2982624_1-347_aa   CCAAAGCCCGGCAATGCCCTCTGGCAACAGGG
# T2T_CP100583.2_2992525_2993487_-1-357_aa  CCAAAGCCTGGCAATGCCCTCTGGCAACAGAG
# T2T_CP100583.2_3001736_3002671_1-312_aa   CCAAAGCCTGGCAATGCCCTCTGGCAACAGGC
# T2T_CP100583.2_3030636_3031595_-1-320_aa  CCAAAGCCTGGCAATGCCCTCTGGCAACAGGG
# T2T_CP100583.2_3040171_3041124_1-338_aa   CCAAAGCCTGGCAATGCCCTCTGGCAACAGGG
# T2T_CP100583.2_3049019_3049981_1-324_aa   CCAAAGCCTGGCAATGCCCTCTGGCGACAGGG
# T2T_CP100583.2_3068440_3069423_1-328_aa   CCAAAGCCTGGCAATGCCCTCTGGCAACAGGC
# T2T_CP100583.2_3076503_3077462_-1-320_aa  CCAAAGCCTGGCAATGCCCTCTGGCAACAGGG
# T2T_CP100583.2_3085717_3086679_1-321_aa   CCAAAGCCTGACAATGCCCTCTGGGGACAGGG
# T2T_CP100583.2_3093446_3094381_-1-312_aa  CCAAAGCCTGGCAATGCCCTCTGGGAACAGGC
# T2T_CP100583.2_3102598_3103560_1-321_aa   CCAAAGCCTGGCAATGCCCTCTGGCAACAGGC
# T2T_CP100583.2_3109982_3110959_1-354_aa   CCAAAGCCTGGCAATGCCCTCTGGCAACAGGC
# T2T_CP100583.2_3116730_3117698_-1-306_aa  CCAAAGCCTGGCAATGCCCTCTGGCAACAGGC
# T2T_CP100583.2_3122953_3123894_-1-328_aa  CCAAAGCCTGGCAATGCCCTCTGGCAACAGGG
# T2T_CP100583.2_3133911_3134897_1-329_aa   CCAAAGCCTGGCAATGCCCTCTGGGAACAGGG
# T2T_CP100583.2_3141004_3141960_-1-319_aa  CCAAAGCCTGGCAATGCCCTCCGGCAACAGGG
# T2T_CP100583.2_3150693_3151652_-1-320_aa  CCAAAGCCTGGCAATGCCCTCTGGCAACAGGG
# T2T_CP100583.2_3159794_3160699_1-348_aa   CCAAAGCCTGGCAATGCCCTCTGGCAACAGGC
# T2T_CP100583.2_3172580_3173563_-1-345_aa  CCAAAGCCTGGCAATGCCCTCTGGCAACAGGG
# T2T_CP100583.2_3182509_3183444_1-338_aa   CCAAAGCCTGGCGATGCCCTCTGGGAAAAGGG
# T2T_CP100583.2_3188737_3189696_1-320_aa   CCAAAGCCTGGCAATGCCCTCTGGCAACAGGG
# T2T_CP100583.2_3199155_3200096_1-317_aa   CCAAAGCCTGGCAATGCCCTCTGGCAACAGGG
# T2T_CP100583.2_3207137_3208099_-1-324_aa  CCAAAGCCTGGCAATATTATCTTTGAACCAGG
# T2T_CP100583.2_3213318_3214253_-1-312_aa  CCAAAGCCTGGCAATGCCCTCTGGGGACAGGG
# T2T_CP100583.2_3223066_3224025_-1-320_aa  CCAAAGCCTGGCAATGCCTTCTGGGGACAGGG
# T2T_CP100583.2_3233701_3234660_-1-320_aa  CCAAAGCCTGGCAATGCCCTCTGGCAAACGGG
# T2T_CP100583.2_3243563_3244498_1-312_aa   CCAAAGCCTGGCAATGCCCTCTGGCAACAGGC
# T2T_CP100583.2_3252221_3253180_-1-320_aa  CCAAAGCCTGGCAATGCCCTCTGGGAAAAGGG
# T2T_CP100583.2_3261440_3262384_1-395_aa   CCAAAGCCTAGCAATGCCCTCTGGCAACAGGG
# T2T_CP100583.2_3269202_3270137_-1-312_aa  CCAAAGCCTGGCAATGCCCTCTGGCAACAGGC
# T2T_CP100583.2_3277613_3278554_1-319_aa   CCAAAGCCTGGCAATGCCCTCTGGCAACAGGC
# T2T_CP100583.2_3285773_3286705_-1-312_aa  CCAAAGCCTGGCAATGCCCTCTGGCAACAGGG
# T2T_CP100583.2_3290428_3291363_-1-312_aa  CCAAAGCCTGGCAATGCCCTCTGGCAACAGGC
# T2T_CP100583.2_3298404_3299330_1-309_aa   CCAAAGCCTGGCAATGCCCTCTGGCAACAGGC
# T2T_CP100583.2_3308016_3308969_1-318_aa   CCAAAGCCTGGCAATGCCCTCTGGCAACAGGG
# T2T_CP100583.2_3314384_3315319_-1-312_aa  CCAAAGCCTGGCAATGCCCTCTGGCAACAGGC
# T2T_CP100583.2_3324474_3325436_-1-321_aa  CCAAAGCCTGGCAATGCCCTCTGGCAACAGGC
# T2T_CP100583.2_3330736_3331677_-1-314_aa  CCAAAGCCTGGCAATGCCCTCTGGCAACAGGC
# T2T_CP100583.2_3339660_3340619_1-320_aa   CCAAAGCCTGGCAATGCCCTCTGGCAACAGGG
# T2T_CP100583.2_3354364_3355299_1-312_aa   CCAAAGCCTGGCAATGCCCTCTGGCAACAGGC
# T2T_CP100583.2_3363383_3364342_-1-320_aa  CCAAAGCCTGGCAATGCCCTCTGGCAACAGGC
# T2T_CP100583.2_3373349_3374260_1-309_aa   CCAAAGCCTGGCAATGCCCTCTGGCAAAAGGG
# T2T_CP100583.2_3379488_3380423_-1-312_aa  CCAAAGCCTGGCAATGCCCTCTGGCAACAGGC
# T2T_CP100583.2_3390434_3391396_-1-321_aa  CCAAAGCCTGGCAATGCTCTCTGGCAACAGGG
# T2T_CP100583.2_3401372_3402307_1-338_aa   CCAAAGCCTGGCAGTGCCCTCTGGCAACAGGG
# T2T_CP100583.2_3410668_3411630_-1-321_aa  CCAAAGCCTGGCAATGCCCTCTGGCAACAGGC
# T2T_CP100583.2_3420669_3421631_-1-321_aa  CCAAAGCCTGGCAATGCCCTCTGGCAACAGGC
# T2T_CP100583.2_3431418_3432377_1-320_aa   CCAAAGCCTGGCAACGCCCTCTGGGAACAGGG
# T2T_CP100583.2_3449236_3450219_1-328_aa   CCAAAGCCTGGCAATGCCCTCTGGCAACAGGC
# T2T_CP100583.2_3456300_3457286_-1-320_aa  CCAAAGCCTGGCAATGCCCTCTGGCAACAGGC
# T2T_CP100583.2_3466533_3467468_1-346_aa   CCAAAGCCTGGCAATGCCCTCTGGGAACAGGA
# T2T_CP100583.2_3488752_3489711_1-346_aa   CCAAAGCCTGGCAATGCCCTCTGGCAACAGGG
# T2T_CP100583.2_3498935_3499903_-1-323_aa  CCAAAGCCTGGCAATGCCCTCTGGCAACAGGG
# T2T_CP100583.2_3514673_3515656_1-328_aa   CCAAAGCCTGGCAATGCCCTCTGGCAACAGGC
# T2T_CP100583.2_3522304_3523263_-1-320_aa  CCAAAGCCTGGCAATGCCCTCTGGCAACAGGG
# T2T_CP100583.2_3528416_3529351_-1-312_aa  CCAAAGCCTGGCAATGCCCTCTGGCAACAGGG
# T2T_CP100583.2_3537066_3537971_-1-312_aa  CCAAAGCCTGGAAATGGCCTCTGGCAACAGGC
# T2T_CP100583.2_3546171_3547133_1-321_aa   CCAAAGCCTGGCAATGCCCTCTGGCAACAGGG
# T2T_CP100583.2_3574461_3575444_1-328_aa   CCAAAGCCTGGCAATGCCCTCTGGCAACAGGG
# T2T_CP100583.2_3578939_3579895_-1-319_aa  CCAAAGCCTGGCAATGCCCTCTGGCAACAGGC
# T2T_CP100583.2_3588736_3589698_1-321_aa   CCAAAGCCTGGCAATGCCCTCTGGCAACAGGG
# T2T_CP100583.2_3597132_3598064_-1-347_aa  CCAAAGCCTGGCAATGCCCTCTGGCAACAGGG
# T2T_CP100583.2_3606136_3607071_1-312_aa   CCAAAGCCTGGCAATGCCCTCTGGCAACAGGC
# T2T_CP100583.2_3624540_3625499_1-320_aa   CCAGAGCCTGGCAATGCCCTCTGGCAACAGGG
# T2T_CP100583.2_3636904_3637863_-1-344_aa  CCAAAGCCTGGCAATGCCCTCTGGCAACAGGG
# T2T_CP100583.2_3646955_3647890_1-312_aa   CCAAAGCCTGGCAATGCCCTCTGGCAACAGGC
# T2T_CP100583.2_3654932_3655891_-1-320_aa  CCAAAGCCTGGCAATGCCCTCTGGCAACAGGC
# T2T_CP100583.2_3664953_3665888_-1-312_aa  CCAAAGCTTGGCAATGCCCTCTGGGAACAGGG
# T2T_CP100583.2_3685397_3686356_-1-320_aa  CCAAAGCCTGGCAATGCCCTCTGGCAACAGGG
# T2T_CP100583.2_3693498_3694433_1-312_aa   CCAAAGCCTGGCAATGCCCTCTGGCAACAGGG
# T2T_CP100583.2_3701982_3702944_1-321_aa   CCAAAGCCTGGCAATGCCCTCTGGGAACAGGC
# T2T_CP100583.2_3708632_3709537_-1-312_aa  CCAAAGCCTGGCAATGCCCTCTGGCAACAGGC
# T2T_CP100583.2_3718690_3719631_1-314_aa   CCAAAGCCTGGCAATGCCTTCTGGCAACAGGG
# T2T_CP100583.2_3724779_3725747_1-323_aa   CCAAAGCCTGGCAATATTATCTTTGAACCAGG
# T2T_CP100583.2_3734915_3735877_-1-321_aa  CCAAAGCCTGGCAATGCCCTCTGGCAACAGGG
# T2T_CP100583.2_3743742_3744710_1-323_aa   CCAAAGCCTGGCAATGCCCTCTGGCAACAGGG
# T2T_CP100583.2_3750780_3751763_-1-328_aa  CCAAAGCCTGGCGATGCCCTCTGGGAACAGGG
# T2T_CP100583.2_3756354_3757334_-1-314_aa  CCCAAGCCTGGCAATGCCCTCTGGCAACAGGC
# T2T_CP100583.2_3780133_3781092_-1-320_aa  CCAAAGCCTGGCAATGCCCTCTGGCAACAGGG
# T2T_CP100583.2_3786484_3787443_-1-415_aa  CCAAAGCCTGGCAATGCCCTCTGGCAACAGGC
# T2T_CP100583.2_3802119_3803081_1-321_aa   CCAAAGCCTGGCAATGCTCTCTGGCAACAGGC
# T2T_CP100583.2_3806361_3807341_-1-322_aa  CCAAAGCCTGGCAATGCTCTCTGGCAACAGGC
# T2T_CP100583.2_3814805_3815716_1-377_aa   CCAAAGCCTGGCAATGCCCTCTGGCAACAGGG
# T2T_CP100583.2_3820003_3820959_-1-319_aa  CCAAAGCCTGGCAATGCTCTCTGGCAACAGGG
# T2T_CP100583.2_3830515_3831498_1-328_aa   CCAAAGCCTGGCAGTGCCCTCTGGCAACAGGG
# T2T_CP100583.2_3844192_3845127_1-312_aa   CCAAAGCCTGGCAATGCCCTCTGGCAACAGGG
# T2T_CP100583.2_3852253_3853215_-1-321_aa  CCAAAGCCTGGCAATGCCCTCTGGCAACAGGG
# T2T_CP100583.2_3862689_3863675_1-356_aa   CCCAAGCCTGGCAATGCCCTCTGGCAACAGGC
# T2T_CP100583.2_3869561_3870544_-1-328_aa  CCCAAGCCTGGCAATGCCCTCTGGGAACAGGG
# T2T_CP100583.2_3880402_3881361_1-323_aa   CCAAAGCCTGGCAATGCCCTCTGGGAACAGGC
# T2T_CP100583.2_3888881_3889786_-1-312_aa  CCAAAGCCTGGCAATGCCCTCTGGCAACAGGG
# T2T_CP100583.2_3898883_3899845_1-321_aa   CCAAAGCCTGGCAATGCCCTCTGGCAACAGGG
# T2T_CP100583.2_3906243_3907178_-1-312_aa  CCAAAGCCTGGCAATGCCCTCTGGCAACAGGG
# T2T_CP100583.2_3915182_3916138_1-319_aa   CCAAAGCCTGGCAATGCCCTCTGGGAACAGGG
# T2T_CP100583.2_3922269_3923252_-1-328_aa  CCAAAGCCTGGCAATGCCCTCTGGGGATAGGG
# T2T_CP100583.2_3938265_3939221_1-319_aa   CCAAAGCCTGGTAATGCCCTCTGGGAACAGGC
# T2T_CP100583.2_3948512_3949522_1-337_aa   CCAAAGCCTGGCAATGCCCTCTGGCAACAGGC
# T2T_CP100583.2_3953966_3954925_1-320_aa   CCAAAGCCTGGCAATGCCCTCTGGGGACAGGG
# T2T_CP100583.2_3963189_3964151_-1-321_aa  CCAAAGCCTGGCAATGCCCTCTGGCAACAGGC
# T2T_CP100583.2_3972714_3973673_-1-320_aa  CCAAAGCCTGGCAATGTCCTCTGGCAACAGGC
# T2T_CP100583.2_3982024_3982986_1-321_aa   CCAAAGCCTGGCAATGCCCTCTGGCAACAGGG
# T2T_CP100583.2_3986836_3987792_-1-319_aa  CCAAAGCCTGGCAATGCCCTCTGGCAACAGGG
# T2T_CP100583.2_3996141_3997070_1-326_aa   CCAAAGCCTGGCAATGCCCTCTGGCAACAGGG
# T2T_CP100583.2_4003600_4004562_-1-321_aa  CCAAAGCCTGGCAATGCCCTCTGGCAACAGGC
# T2T_CP100583.2_4013574_4014533_1-344_aa   CCAAAGCCTGGCAATGCCCTCTGGCAACAGGG
# T2T_CP100583.2_4022531_4023496_1-322_aa   CCAAAGCCTGGCAATGCCCTCTGGCAACAGGG
# T2T_CP100583.2_4026616_4027551_-1-312_aa  CCAAAGCCTGGCAATGCCCTCTGGCAACAGGC
# T2T_CP100583.2_4045332_4046291_-1-320_aa  CCAAAGCCTGGCAATGCCCTCTGGCAACAGGC
# T2T_CP100583.2_4054756_4055691_1-312_aa   GCAAAGCTTGGCAATGCCCTCTGGGAACAGGG
# T2T_CP100583.2_4063257_4064036_-1-310_aa  CCAAAGCCTGGCAATGCCCTCTGGCAACAGGG
# T2T_CP100583.2_4072058_4073017_1-347_aa   CCAAAGCCTGGCAATGCCCTCTGGCAACAGGG
# T2T_CP100583.2_4081852_4082841_1-353_aa   CCAAAGCCTGGCAATATTGTCTTTGAACCAGG
# T2T_CP100583.2_4090488_4091423_-1-338_aa  CCAAAGCCTGGCAATGCCCTCTGGCAACAGGC
# T2T_CP100583.2_4100517_4101443_1-309_aa   CCAAAGCCTGGCAATGCCCTCTGGCAACAGGG
# T2T_CP100583.2_4109836_4110804_-1-323_aa  CCAAAGCCTGGCAATGCCCTCTGGGGACAGGG
# T2T_CP100583.2_4121074_4122024_1-317_aa   CCAAAGCCTGGCAATGCCCGCTGGCAACAGGG
# T2T_CP100583.2_4128053_4129024_-1-324_aa  CCAAAGCCTGGCAATGCCCTCTGGCAACAGGC
# T2T_CP100583.2_4136321_4137271_1-344_aa   CCAAAGCCTGGCAATGCCCTCTGGGAACACGG
# T2T_CP100583.2_4143146_4144129_-1-328_aa  CCAAAGCCTGGCAATGCCCTCTGGCAACAGGC
# T2T_CP100583.2_4149968_4150924_-1-319_aa  CCAAAGCCTGGCAATGCCCTCTGGCAACAGGG
# T2T_CP100583.2_4159842_4160777_1-312_aa   CCAAAGCCTGGCAATGCCCTCTGGCAACAGGG
# T2T_CP100583.2_4168253_4169215_-1-321_aa  CCAAAGCCTGGCAATGTCCTCTGGCAACAGGG
# T2T_CP100583.2_4179011_4179970_1-320_aa   CCAAAGCCTGGCAATGCCCTCTGGCAACAGGG
# T2T_CP100583.2_4187314_4188237_-1-338_aa  CCAAAGCCTGGCAGTGCCCTCTGGCAACAGGG
# T2T_CP100583.2_4195606_4196541_1-312_aa   CCAAAGCCTGGCAATGCCCTCTGGCAACAGGG
# T2T_CP100583.2_4203667_4204629_-1-321_aa  CCAAAGCCTGGCAATGCCCTCTGGCAACAGGG
# T2T_CP100583.2_4214537_4215499_1-321_aa   CCAAAGCCTGGCAATGCCCTCTGGCAACAGGG
# T2T_CP100583.2_4222768_4223703_-1-312_aa  CCAAAGCCTGGCAATGCCCTCTGGCAACAGGG
# T2T_CP100583.2_4232414_4233373_-1-320_aa  CCAAAGCCTGGCAATGCCCTCTGGGGATAGGA
# T2T_CP100583.2_4240772_4241734_1-321_aa   CCAAAGCCTGGCAATGCCCTCTGGGAACAGGG
# T2T_CP100583.2_4251128_4252063_1-312_aa   CCAAAGCCTGGCAATGCCCTCTGGCAACAGGC
# T2T_CP100583.2_4259192_4260175_1-328_aa   CCAAAGCCTGGCAATGCCCTCTGGCAACAGGC
# T2T_CP100583.2_4266582_4267538_-1-319_aa  CCAAAGCCTGGCAGTGCCCTCTGGCAACAGGG
# T2T_CP100583.2_4273812_4274747_1-312_aa   CCAAAGCCTGGCAATGCCCTCTGGCAACAGGG
# T2T_CP100583.2_4281875_4282837_-1-321_aa  CCAAAGCCTGGCAATGCCCTCTGGCAACAGGG
# T2T_CP100583.2_4292414_4293397_1-328_aa   CCAAAGCCTGGCAATGCCCTCTGGCAACAGGC
# T2T_CP100583.2_4299070_4300005_-1-338_aa  CCAAAGCCTGGCAATGCCCTCTGGCAACAGGC
# T2T_CP100583.2_4307587_4308540_1-318_aa   CCAAAGCCTGGCAATGCCCTCTGGCAACAGGC
# T2T_CP100583.2_4314660_4315622_-1-324_aa  CCAAAGCCTGGCAATATTATCTTTGAACCAGG
# T2T_CP100583.2_4320841_4321776_-1-312_aa  CCAAAGCCTGGCAATGCCCTCTGGGGACAGGG
# T2T_CP100583.2_4330698_4331657_-1-320_aa  CCAAAGCCTGGCAATGCCCTCTGGCAACAGGC
# T2T_CP100583.2_4337071_4338006_-1-312_aa  CCAAAGCCTGGCAATGCACTCTGGCAACAGGC
# T2T_CP100583.2_4346438_4347400_-1-321_aa  CCAAAGCCTGGCAATGCCCTCTGGCAACAGGC
# T2T_CP100583.2_4357351_4358286_1-312_aa   CCAAAGCCTGGCAATGCCCTCTGGCAACAGGC
# T2T_CP100583.2_4363814_4364773_-1-401_aa  CCAAAGCCTGGCAATGCCCTCTGGCAACAGAG
# T2T_CP100583.2_4373652_4374587_-1-312_aa  CCAAAGCCTGGCAATGCCCTCTGGCAACAGGC
# T2T_CP100583.2_4383801_4384772_1-324_aa   CCAAAGCCTGGCAATGCCCTCTGGCAACAGGC
# T2T_CP100583.2_4390741_4391715_-1-319_aa  CCAAAGCCTGGCAATGCCCTCTGGCAACAGGC
# T2T_CP100583.2_4400374_4401333_-1-320_aa  CCAAAGCCTGGCAATGCCCTCTGGCAACAGGC
# T2T_CP100583.2_4409358_4410293_1-312_aa   CCAAAGCCTGGCAATGCCCTCTGGCAACAGGG
# T2T_CP100583.2_4414824_4415783_1-320_aa   CCAAAGCCTGGCAACGCCCTCTGGCAACAGGG
# T2T_CP100583.2_4421031_4421984_1-308_aa   CCAAAGCCTGGCAATGCCCTCTGGCAACAGGG
# T2T_CP100583.2_4427682_4428653_-1-324_aa  CCAAAGCCTGGCAATGCCCTCTGGCAACAGGG
# T2T_CP100583.2_4436715_4437650_1-312_aa   CCAAAGCCTGGCAATGCACTCTGGCAACAGGG
# T2T_CP100583.2_4446784_4447743_-1-347_aa  CCAAAGCCTGGCAATGCCCTCTGGCAACAGGC
# T2T_CP100583.2_4456211_4457146_1-348_aa   CCAAAGCCTGGCAATGCCCTCTGGCAACAGGC
# T2T_CP100583.2_4460863_4461822_1-347_aa   CCAAAGCCTGGCAATGCCCTCTGGCAACAGGG
# T2T_CP100583.2_4467031_4467993_1-321_aa   CCAAAGCCTGGCAATGCCCTCTGGCAACAGGC
# T2T_CP100583.2_4474718_4475653_-1-312_aa  CCAAAGCCTGGCAATGCCCTCTGGCAACAGGC
# T2T_CP100583.2_4484528_4485478_1-312_aa   CCAAAGCCTGGCAATGCCCTCTGGCAACAGAG
# T2T_CP100583.2_4502179_4503114_1-312_aa   CCAAAGCCTGGCAATGCCCTCTGGCAACAGGC
# T2T_CP100583.2_4508475_4509437_-1-321_aa  CCAAAGCCTGGCAATGCCCTCTGGCAACAGGG
# T2T_CP100583.2_4538767_4539750_-1-354_aa  CCAAAGCCTGGCAATGCCCTCTGGCAACAGGG
# T2T_CP100583.2_4547303_4548286_1-328_aa   CCAAAGCCTGGCAATTCCCTCTGGCAACAGGC
# T2T_CP100583.2_4553896_4554852_-1-345_aa  CCAAAGCCTGGCAATGCCCTCTGGCAACAGGC
# T2T_CP100583.2_4563625_4564593_1-325_aa   CCAAAGCCTGGCAATGCCCTCTGGCAACAGGC
# T2T_CP100583.2_4569555_4570514_-1-320_aa  CCAAAGCCTGGCAATGCCCTCTGGCAACAGGG
# T2T_CP100583.2_4579564_4580523_1-347_aa   CCAAAGCCTGGCAATGTCCTCTGGCAACAGGG
# T2T_CP100583.2_4585804_4586757_1-318_aa   CCAAAGCCTGGCAATGCCCTCTGGCAACAGGC
# T2T_CP100583.2_4591884_4592828_-1-315_aa  CCAAAGCCTGGCAATGCCCTCTGGCAACAGGC
# T2T_CP100583.2_4601183_4602118_1-346_aa   CCAAAGCCTGGCAATGCCCTCTGGCAACAGGG
# T2T_CP100583.2_4606714_4607673_1-320_aa   CCAAAGCCTGGCAATGCCCTCTGGCAACAGGG
# T2T_CP100583.2_4617400_4618335_1-338_aa   CCAAAGCCTGGCAATGCCCTTTGGCAACAGGA
# T2T_CP100583.2_4625219_4626178_-1-320_aa  CCAAAGCCTGGCAATGCCCTCTGGCAACAGGG
# T2T_CP100583.2_4633720_4634679_1-320_aa   CCAAAGCCTGGCAATGCCCTCTGGCAACAGGC
# T2T_CP100583.2_4640550_4641485_-1-312_aa  CCAAAGCCTGGCAATGCCCTCTGGCAACAGGC
# T2T_CP100583.2_4657837_4658820_-1-328_aa  CCAAAGCCTGGCAATGCCCTCTGGCAACAGGG
# T2T_CP100583.2_4662688_4663647_-1-320_aa  CCAAAGCCTGGCAATGCCCTCTGGCAACAGGG
# T2T_CP100583.2_4672342_4673283_1-314_aa   CCAAAGCCTGGCAATGCCCTCTGGCAACAGGG
# T2T_CP100583.2_4678573_4679556_1-328_aa   CCAAAGCCTGGCAATGCCCTCTGGCAACAGGG
# T2T_CP100583.2_4685155_4686090_-1-312_aa  CCAAAGCCTGGCAATGCCCTCTGGCAACAGGC
# T2T_CP100583.2_4692503_4693279_-1-308_aa  CCAAAGCCTGGCAATGCCCTCTGGCAACAGGC
# T2T_CP100583.2_4702828_4703790_1-321_aa   CCAAAGCCTGGCAATGCCCTCTGGAAACAGGC
# T2T_CP100583.2_4713254_4714159_1-348_aa   CCAAAGCCTGGCAATGCCCTCTGGAAACAGGC
# T2T_CP100583.2_4721552_4722523_-1-324_aa  CCAAAGCCTGGCAATGCCCTCTGGCAACAGGG
# T2T_CP100583.2_4731439_4732365_1-309_aa   CCAAAGCCTGGCAATGCCCTCTGGCAACAGGG
# T2T_CP100583.2_4737491_4738426_-1-312_aa  CCAAAGCCTGGCAATGCCCTCTGGCAACAGGC
# T2T_CP100583.2_4758939_4759922_1-328_aa   CCAAAGCCTGGCAATGCCCTCTGGCAACAGGG
# T2T_CP100583.2_4765933_4766901_-1-323_aa  CCAAAGCCTGGCAATGCCCTCTGGCAACAGGC
# T2T_CP100583.2_4784932_4785867_-1-312_aa  CCAAAGCCTGGCAATGCCCTCTGGCAACAGGG
# T2T_CP100583.2_4794240_4795175_1-312_aa   CCAAAGCCTGGCAATGCCCTCTGGCAACAGGC
# T2T_CP100583.2_4801213_4802175_-1-321_aa  CCAAAGCCTGGCAATGCCCTCTGGCAACAGGG
# T2T_CP100583.2_4809635_4810588_1-318_aa   CCAAAGCCTGGCAATGCCCTCTGGCAACAGGG
# T2T_CP100583.2_4816708_4817670_-1-324_aa  CCAAAGCCTGGCAATATTATCTTTGAACCAGG
# T2T_CP100583.2_4822885_4823820_-1-312_aa  CCAAAGCCTGGCAATGCCCTCTGGGGACAGGG
# T2T_CP100583.2_4833722_4834681_-1-320_aa  CCAAAGCCTGGCAATGCCCTCTGGGGATAGGA
# T2T_CP100583.2_4842281_4843222_-1-314_aa  CCAAAACCTGGCAATGCCCTCTGGCAACAGGG
# T2T_CP100583.2_4850665_4851600_1-348_aa   CCAAAGCCTGGCAATGCCCTCTGGCAACAGGC
# T2T_CP100583.2_4860618_4861553_1-312_aa   CCAAAGCCTGGCAATGCCCTCTGGCAACAGGC
# T2T_CP100583.2_4867027_4867986_-1-320_aa  CCAAAGCCTGGCAATGCCCTCTGGGAACAGGC
# T2T_CP100583.2_4876876_4877859_1-354_aa   CCAAAGCCTGGCAATGCCCTCTGGCAACAGGG
# T2T_CP100583.2_4886598_4887566_-1-323_aa  CCAAGGCCTGGCAATGCCCTCTGGGGACAGGG
# T2T_CP100583.2_4897030_4897989_-1-320_aa  CCAAAGCCTGGCAATGCCCTCTGGCAACAGGC
# T2T_CP100583.2_4906085_4907020_1-338_aa   CCAAAGCCTGGCGATGCCCTCTGGGAAAAGGG
# T2T_CP100583.2_4912438_4913361_1-308_aa   CCAAAGCCTGGCAGTGCCCTCTGGGGACAGGG
# T2T_CP100583.2_4918580_4919515_-1-338_aa  CCAAAGCCTGGCAATGCCCTCTGGCAACAGGG
# T2T_CP100583.2_4929233_4930192_1-320_aa   CCAAAGCCTGGCAATGCCCTCTGGCAACAGGG
# T2T_CP100583.2_4936668_4937603_-1-312_aa  CCAAAGCCTGGCAATGCCCTCTGGCAACAGGC
# T2T_CP100583.2_4946001_4946981_1-329_aa   CCAAAGCCTGGCAATGCCCTCTGGCAACAGGG
# T2T_CP100583.2_4953089_4954072_-1-319_aa  CCAAAGCCTGGCAATGCCTTCTGGCAACAGGC
# T2T_CP100583.2_4963988_4964947_-1-331_aa  CCAAAGCCTGGCAATGCCCTCTGGCAACAGGC
# T2T_CP100583.2_4974467_4975450_1-328_aa   CCAAAGCCTGGCAATGCCCTCTGGCAACAGGC
# T2T_CP100583.2_5002234_5003196_1-321_aa   CCAAAGCCTGGCAATGCCCTCTGGGAACAGGG
# T2T_CP100583.2_5011351_5012286_-1-312_aa  CCAAAGCCTGGCAATGCCCTCTGGGGACAGGG
# T2T_CP100583.2_5020445_5021401_-1-319_aa  CCAAAGCCTGGCAATGCCCTCTGGCAACAGGG
# T2T_CP100583.2_5037204_5038184_-1-329_aa  CCAAAGCCTGGCAATGCCCTCTGGCAACAGGG
# T2T_CP100583.2_5048236_5049219_1-324_aa   CCAAAGCCTGGCGATGCCCTCTGGGGACAGGG
# T2T_CP100583.2_5055311_5056300_-1-352_aa  CCAAAGCCTGGCAATGCCCTCTGGCAATAGGC
# T2T_CP100583.2_5065080_5066063_1-328_aa   CCAAAGCCTGGCAATGCCCTCTGGCAACAGGG
# T2T_CP100583.2_5071664_5072596_-1-311_aa  CCAAAGCCTGGCAATGCCCTCTGGCAACAGGC
# T2T_CP100583.2_5088008_5088943_1-312_aa   CCAAAGCCTGGCAATGCCCTCTGGGAACAGGC
# T2T_CP100583.2_5092667_5093626_1-347_aa   CCAAAGCCTGGCAATGCCCTCTGGCAACAGGG
# T2T_CP100583.2_5098798_5099781_1-328_aa   CCAAAGCCTGGCAATGCCCTCTGGCGACAGGC
# T2T_CP100583.2_5103276_5104232_-1-319_aa  CCAAAGCCTGGCAATGCCCTCTGGCAACAGGG
# T2T_CP100583.2_5117018_5117953_-1-312_aa  CCAAAGCCTGGCAATGCCCTCTGGCAACAGGG
# T2T_CP100583.2_5126260_5127171_1-312_aa   CCAAAGCCTGGCAATGCCCTCTGGCAACAGGC
# T2T_CP100583.2_5141513_5142472_1-320_aa   CCAAAGCCTGGCAATGCCCTCTGGCAACAGGG
# T2T_CP100583.2_5162225_5163193_1-350_aa   CCAAAGCCTGGCAATGCCCTCTGGCAACAGGC
# T2T_CP100583.2_5179217_5180185_-1-323_aa  CCAAAGCCTGGCAATGCCCTCTGGGGACAGGG
# T2T_CP100583.2_5188847_5189833_1-320_aa   CCAAAGCCTGGCAATGCCCTCTGGGGACAGGG
# T2T_CP100583.2_5193695_5194657_-1-357_aa  CCAAGGCCTGGCAATGCCCTCTGGCAACAGAG
# T2T_CP100583.2_5202138_5203100_1-321_aa   CCAAAGCCTGGCAATGCCCTCTGGCAACAGGC
# T2T_CP100583.2_5206891_5207850_-1-322_aa  CCAAAGCCTGGCAATGCCCTCTGGCAACAGGC
# T2T_CP100583.2_5216114_5217049_1-346_aa   CCAAAGCCTGGCAATGCCCTCTGGCAACAGGA
# T2T_CP100583.2_5223064_5224026_-1-321_aa  CCAAAGCCTGGCAATGCCCTCTGGCAACAGGG
# T2T_CP100583.2_5233476_5234459_1-328_aa   CCAAAGCCTGGCAATGCCCTCTGGCAACAGGC
# T2T_CP100583.2_5240486_5241436_-1-317_aa  CCAAAGCCTGGCAATGCCCTCTGGCAACAGGG
# T2T_CP100583.2_5249466_5250437_1-308_aa   CCAAAGCCTGGCAATGCCCTCTGGCAACAGGC
# T2T_CP100583.2_5256460_5257443_-1-328_aa  CCAAAGCCTGGCAATGCCCTCTGGCAACAGGC
# T2T_CP100583.2_5262712_5263650_-1-313_aa  CCAAAGCCTGTCAATGCCCTCTGGCAACAGGG
# T2T_CP100583.2_5271112_5272047_1-312_aa   CCAAAGCCTGGCAATGCCCTCTGGCAACAGGG
# T2T_CP100583.2_5279180_5280142_-1-321_aa  CCAAAGCCTGGCAATGCCCTCTGTCAACAGAG
# T2T_CP100583.2_5290053_5291012_1-320_aa   CCAAAGCCTGGCAATGCCCTCTGGCAACAGGC
# T2T_CP100583.2_5297001_5297963_1-321_aa   CCAAAGCCTGGCAATGCCCTCTGGCAACAGGG
# T2T_CP100583.2_5310501_5311478_-1-326_aa  CCAAAGCCTGGCAATGCCCTCTGGCAACAGGG
# T2T_CP100583.2_5320189_5321130_1-314_aa   CCAAAGCCTGGCAATGCCCTCTGGGGACAGGG
# T2T_CP100583.2_5326531_5327493_1-321_aa   CCAAAGCCTGGCAATGCCCTCTGGCAACAGGG
# T2T_CP100583.2_5334174_5335109_-1-348_aa  CCAAAGCCCGGCAATGTTCTCTGGCAACAGGC
# T2T_CP100583.2_5344603_5345565_1-321_aa   CCAAAGCCTGGCAATGCCCTCTGGCAACAGGG
# T2T_CP100583.2_5359303_5360262_1-337_aa   CCAAAGCCTGGCAATGCCCTCTGCCAACAGGC
# T2T_CP100583.2_5368794_5369723_-1-312_aa  CCAAAGCCTGGCAATGCCCTCTGGCAACAGGG
# T2T_CP100583.2_5377736_5378719_1-319_aa   CCAAAGCCTGGCAATGCCCTCTGGCAACAGGC
# T2T_CP100583.2_5384491_5385474_-1-328_aa  CCAAGGCCTGGCAATGCCCTCTGGCAACAGGC
# T2T_CP100583.2_5395041_5396000_1-320_aa   CCAAAGCCTGGCAATGCCCTCTGGCAACAGGG
# T2T_CP100583.2_5411987_5412946_1-343_aa   CCAAAGCCTGGCAATGCCCTCTGGCAACAGGC
# T2T_CP100583.2_5442729_5443685_-1-345_aa  CCAAAGCCTGGCAATGCCCTCTGGGAGAAGGG
# T2T_CP100583.2_5453234_5454193_-1-320_aa  CCAAAGCCTGGCAATGCCCTCTGGGGATAGGA
# T2T_CP100583.2_5470730_5471671_1-328_aa   CCAAAGCCTGGCAATGCCCTCTGGCAACAGGG
# T2T_CP100583.2_5476832_5477767_-1-294_aa  CCAAAGCCTGGCAATGCCCTCTGGCAACAGGC
# T2T_CP100583.2_5485773_5486744_1-324_aa   CCAAAGCCTGGCAATGCCCTCTGGCAACAGGG
# T2T_CP100583.2_5493669_5494631_-1-321_aa  CCAAAGCCTGGCAATGCCCTCTGGCAACAGGG
# T2T_CP100583.2_5499880_5500860_-1-314_aa  CCAAAGCCTGGCAATGCCCTCTGGCAACAGGG
# T2T_CP100583.2_5508571_5509482_1-312_aa   CCAAAGCCTGGCAATGCCCTCTGGCAACAGGG
# T2T_CP100583.2_5517309_5518268_-1-320_aa  CCAAAGCCTGGCAATGCCCTCTGGCAACAGGG
# T2T_CP100583.2_5525882_5526823_-1-314_aa  CCAAAACCTGGCAATGCCCTCTGGCAACAGGG
# T2T_CP100583.2_5534271_5535206_1-348_aa   CCAAAGCCTGGCAATGCCCTCTGGCAACAGGC
# T2T_CP100583.2_5544225_5545160_1-312_aa   CCAAAGCCTGGCAATGCCCTCTGGGAACAGGC
# T2T_CP100583.2_5550634_5551593_-1-320_aa  CCAAAGCCTGGCAATGCCCTCTGGCAACAGGC
# T2T_CP100583.2_5560476_5561459_1-354_aa   CCAAAGCCTGGCAATGCCCTCTGGCAACAGGG
# T2T_CP100583.2_5569088_5570056_-1-323_aa  CCAAAGCCTGGCAATGCCCTCTGGCAACAGGG
# T2T_CP100583.2_5577814_5578785_1-324_aa   CCAAAGCCTGGCAATGCCCTCTGGCAACAGGG
# T2T_CP100583.2_5596579_5597547_1-323_aa   CCAAGGCCTGGCAATGCCCTCTGGGGACAGGG
# T2T_CP100583.2_5610017_5610976_-1-323_aa  CCAAAGCCTGGCAATGCCCTCTGGCAACAGGG
# T2T_CP100583.2_5617999_5618925_1-309_aa   CCAAGGCCTGGCAATGCCCTCTGGGGACAGGC
# T2T_CP100583.2_5627621_5628574_1-318_aa   CCAAAGCCTGGCAATGCCCTCTGGCAACAGGG
# T2T_CP100583.2_5636652_5637620_-1-323_aa  CCAAAGCCTGGCAATGCCCTCTGGGAACAGGG
# T2T_CP100583.2_5644003_5644971_1-346_aa   CCAAAGCCTGGCAATGCCCTCTGGCAACAGGG
# T2T_CP100583.2_5651053_5652036_-1-328_aa  CCAAAGCCTGGCGATGCCCTCTGGCAACAGGG
# T2T_CP100583.2_5660114_5661052_1-347_aa   CCAAAGCCTGGCAATGCCCTCTGGCAACAGGG
# T2T_CP100583.2_5666373_5667335_1-321_aa   CCAAAGCCTGGCAATGCCCTCTGGGGACAGGC
# T2T_CP100583.2_5675197_5676132_-1-339_aa  CCAAAGCCTGGCAATGCCCTCTGGCAACAGGC
# T2T_CP100583.2_5684654_5685568_1-305_aa   CCAAAGCCTGGCAATGCCCTCTGGCAACAGGC
# T2T_CP100583.2_5689383_5690369_-1-322_aa  CCCAAGCCTGGCAATGCCCTCTGGCAACAGGG
# T2T_CP100583.2_5702042_5703001_1-320_aa   CCAAAGCCTGGCAATGCCCTCTGGCAACAGGG
# T2T_CP100583.2_5707387_5708349_1-321_aa   CCAAAGCCTGGCAATGCCCTCTGGCAACAGGC
# T2T_CP100583.2_5712125_5712964_-1-323_aa  CCAAAGCCTGGCAATGCCCTCTGGCAACAGGC
# T2T_CP100583.2_5722417_5723367_1-320_aa   CCAAAGCCTGGCAATGCCCTCTGGCAACAGGG
# T2T_CP100583.2_5729728_5730663_1-312_aa   CCAAAGCCTGGCAATGCCCTCTGGCAACAGGG
# T2T_CP100583.2_5735486_5736448_-1-366_aa  CCAAAGCCTGGCAATGCCCTCTGGCAACAGGC
# T2T_CP100583.2_5744064_5745005_-1-343_aa  CCAAAACCTGGCAATGCCCTCTGGCAACAGGG
# T2T_CP100583.2_5747982_5748941_-1-320_aa  CCAAAGCCTGGCAATGCCCTCTGGGGACAGGG
# T2T_CP100583.2_5757729_5758643_1-328_aa   CCAAAGCCTGGCAATGCCCTCTGGCAACAGGC
# T2T_CP100583.2_5769555_5770514_1-369_aa   CCAAAGCCTGGCAATGCCCTTTGGCAACAGGC
# T2T_CP100583.2_5777793_5778728_-1-348_aa  CCAAAGCCTGGCAATGCCCTCTGGCAACAGGC
# T2T_CP100583.2_5786227_5787186_1-320_aa   CCAAAGCCTGGCAATGCCCTCTGGCAACAGGC
# T2T_CP100583.2_5795722_5796657_-1-312_aa  CCAAAGCCTGGCAATGCCCTCTGGCAACAGGG
# T2T_CP100583.2_5805758_5806693_1-339_aa   CCAAAGCCTGGCAATGCCCTCTGGCAACAGGG
# T2T_CP100583.2_5825504_5826472_1-323_aa   CCAAAGCCTGGCAATATTATCTTTGAACCAGG
# T2T_CP100583.2_5833310_5834245_-1-338_aa  CCAAAGCCTGGCAATGCCCTCTGGCAACAGGG
# T2T_CP100583.2_5842561_5843544_1-319_aa   CCAAAGCCTGGCAATGCCCTCTGGCAACAGGC
# T2T_CP100583.2_5849310_5850293_-1-328_aa  CCAAAGCCTGGCAATGCCCTCTGGCAACAGGG
# T2T_CP100583.2_5872376_5873344_-1-323_aa  CCAAAGCCTGGCAATGCCCTCTGGCAACAGGG
# T2T_CP100583.2_5881030_5881995_1-322_aa   CCAAAGCCTGGCAATGCCCTCTGGCAACAGGG
# T2T_CP100583.2_5888602_5889528_-1-309_aa  CCAAAGCCTGGCAATGCCCTCTGGCAACAGGG
# T2T_CP100583.2_5908656_5909615_1-323_aa   CCAAAGCCTGGCAATGCCCTCTGGGGACAGGG
# T2T_CP100583.2_5917132_5918058_-1-312_aa  CCAAAGCCTGGCAATGCCCTCTGGCAACAGGG
# T2T_CP100583.2_5927135_5928097_1-321_aa   CCAAAGCCTGGCAATGCCCTCTGGCAACAGGG
# T2T_CP100583.2_5934491_5935417_-1-309_aa  CCAAAGCCTGGCAATGCCCTCTGGCAACAGGG
# T2T_CP100583.2_5950534_5951517_-1-328_aa  CCAAAGCCTGGCAATGCCCTCTGGGGACAGGG
# T2T_CP100583.2_5960184_5961140_1-319_aa   CCAAAGCCTGGTAATGCCCTCTGGGGACAGGG
# T2T_CP100583.2_5970430_5971440_1-337_aa   CCAAAGCCTGGCAATGCCCTCTGGCAACAGGC
# T2T_CP100583.2_5975884_5976843_1-320_aa   CCAAAGCCTGGCAATGCCCTCTGGGGACAGGG
# T2T_CP100583.2_5985103_5986065_-1-359_aa  CCAAAGCCTGGCAATGCCCTCTGGGAACAGGC
# T2T_CP100583.2_5992930_5993865_1-312_aa   CCAAAGCCTGGCAATGCCCTCTGGCAACAGGG
# T2T_CP100588.2_1746702_1747685_-1-320_aa  CCAAAGCCTGGCAATGCCCTCTGGGAACAGGG
# T2T_CP100588.2_1879511_1880494_1-320_aa   TCAAAGCCTGGCAATGCCCTCTGGGAACAGGG
# T2T_CP100588.2_1915137_1916123_-1-329_aa  CCAAAGCCTGGCAATGCCCTCTGGGAACAGGG
# T2T_CP100588.2_1931919_1932902_1-320_aa   CCAAAGCCTGGCAATGCCCTCTGGGAACAGGG
# T2T_CP100588.2_1947669_1948655_1-329_aa   CCAAAGCCTGGCAATGCCCTCTGGGAACAGGG
# T2T_CP100588.2_1967263_1968249_1-329_aa   CCAAAGCCTGGCAATGCCCTCTGGGAACAGGG
# T2T_CP100588.2_1981896_1982882_-1-329_aa  CCAAAGCCTGGCAATGCCCTCTGGGAACAGGG
# T2T_CP100588.2_1995620_1996606_-1-329_aa  CCAAAGCCTGGCAATGCCCTCTGGGAACAGGG
# T2T_CP100588.2_2027902_2028888_1-329_aa   CCAAAGCCTGGCAATGCCCTCTGGGAACAGGG
# T2T_CP100588.2_2078727_2079713_-1-329_aa  CCAAAGCCTGGCAATGCCCTCTGGGAACAGGG
# T2T_CP100588.2_2107020_2108006_1-329_aa   CCAAAGCCTGGCAATGCCCTCTGGGAACAGGG
# T2T_CP100588.2_2138811_2139797_1-329_aa   CCAAAGCCTGGCAATGCCCTCTGGGAACAGGG
# T2T_CP100588.2_2153440_2154426_-1-329_aa  CCAAAGCCTGGCAATGCCCTCTGGGAACAGGG
# T2T_CP100588.2_2167138_2168124_-1-329_aa  CCAAAGCCTGGCAATGCCCTCTGGGAACAGGG
# T2T_CP100588.2_2185849_2186835_-1-329_aa  CCAAAGCCTGGCAATGCCCTCTGGGAACAGGG
# T2T_CP100588.2_2204178_2205164_-1-329_aa  CCAAAGCCTGGCAATGCCCTCTGGGAACAGGG
# T2T_CP100588.2_2249125_2250111_1-329_aa   CCAAAGCCTGGCAATGCCCTCTGGGAACAGGG
# T2T_CP100588.2_2305892_2306878_1-329_aa   CCAAAGCCTGGCAATGCCCTCTGGGAACAGGG
# T2T_CP100588.2_2334641_2335624_-1-345_aa  CCAAAGCCTGGCAATGCCCTCTGGGAACAGGG
# T2T_CP100588.2_2376351_2377337_-1-329_aa  CCAAAGCCTGGCAATGCCCTCTGGGAACAGGC
# T2T_CP100588.2_2417267_2418250_1-320_aa   CCAAAGCCTGGCAATGCCCTCTGGGAACAGGG
# T2T_CP100588.2_2435573_2436559_-1-329_aa  CCAAAGCCTGGCAATGCCCTCTGGGAACAGGG
# T2T_CP100588.2_2454337_2455323_-1-329_aa  CCAAAGCCTGGCAATGCCCTCTGGGAACAGGG
# T2T_CP100588.2_2494873_2495859_-1-329_aa  CCAAAGCCTGGCAATGCCCTCTGGGAACAGGG
# T2T_CP100588.2_2556019_2557002_1-320_aa   CCAAAGCCTGGCAATGCCCTCTGGGAACAGGG
# T2T_CP100588.2_2573948_2574934_-1-329_aa  CCAAAGCCTGGCAATGCCCTCTGGGAACAGGG
# T2T_CP100588.2_2590840_2591826_1-329_aa   CCAAAGCCTGGCAATGCCCTCTGGGAACAGGG
# T2T_CP100588.2_2608844_2609830_1-329_aa   CCAAAGCCTGGCAATGCCCTCTGGGAACAGGG
# T2T_CP100588.2_2626640_2627626_1-329_aa   CCAAAGCCTGGCAATGCCCTCTGGGAACAGGG
# T2T_CP100588.2_2663568_2664554_1-329_aa   CCAAAGCCTGGCAATGCCCTCTGGGAACAGGG
# T2T_CP100588.2_2680504_2681490_1-329_aa   CCAAAGCCTGGCAATGCCCTCTGGGAACAGGG
# T2T_CP100588.2_2734732_2735718_1-329_aa   CCAAAGCCTGGCAATGCCCTCTGGGAACAGGG
# T2T_CP100588.2_2753021_2754007_1-329_aa   CCAAAGCCTGGCAATGCCCTCTGGGAACAGGG
# T2T_CP100588.2_2793478_2794464_1-329_aa   CCAAAGCCTGGCAATGCCCTCTGGGAACAGGG
# T2T_CP100588.2_2855829_2856815_-1-329_aa  CCAAAGCCTGGCAATGCCCTCTGGGAACAGGG
#
# #161 (Offset 712) to #192 (Offset 764):
# T2T_CP100570.2_1014405_1015391_-1-329_aa  ACA1CTATGCTGGAGTGCTGCACAGTGC1C1T
# T2T_CP100570.2_1154232_1155191_-1-320_aa  ACA1CTATGCTGGAGTGCTGCACAGGTC1T2T
# T2T_CP100570.2_1305380_1306339_-1-320_aa  ACA1CTATGCTGGAGTGCTGCACAATGC1C1T
# T2T_CP100570.2_1364323_1365282_-1-320_aa  ACA1CTACGCTGGAGTGCTGCACAGGTC1T2T
# T2T_CP100570.2_1673658_1674644_-1-329_aa  ACA1CTATGCTGGAGTGCTGCACAGTGC1C1T
# T2T_CP100570.2_1811972_1812910_-1-321_aa  CCA2CTACTCAGGGGCGTTGCCCAAGTC1T3C
# T2T_CP100570.2_1821570_1822508_1-321_aa   CCA2CTACTCAGGGGCGTTGCCCAAGTC1T3C
# T2T_CP100570.2_794061_795020_-1-320_aa    ACA1CTATGCTGGAGTGCTGCACAGGTC1T2T
# T2T_CP100570.2_933362_934318_-1-319_aa    ACA1CTATGCTGGAGTGCTGCACAATGC1C1T
# T2T_CP100583.2_2382667_2383632_1-338_aa   CCA1CTACGCAGGAGTGCTGCTCAGGTC1T3C
# T2T_CP100583.2_2410418_2411407_-1-345_aa  ACA1CTATGCAGGAGTGCTGCACAGGTC1C4T
# T2T_CP100583.2_2419599_2420558_1-320_aa   ACA1CTATGCAGGAGTGCTGCACAGGTC1T5T
# T2T_CP100583.2_2432766_2433716_-1-344_aa  CCA1CTATGCAGCCGTGTTGCACAGGTC1T5C
# T2T_CP100583.2_2441919_2442824_1-338_aa   CCA1CTACACAGGAGTGCTGCTCAGGTC1T6T
# T2T_CP100583.2_2450739_2451701_1-324_aa   CCA1CTACGCAGGAGTGCTGCTCAGGTC1T5C
# T2T_CP100583.2_2470304_2471245_1-314_aa   ACA1CTACGCAGGAGTGCTACCCAGTTT2T7C
# T2T_CP100583.2_2476637_2477596_1-344_aa   CCA1CTACGCAGGAGTGCTGCACAGGTC1T2T
# T2T_CP100583.2_2485578_2486513_1-312_aa   ACA1CTACGCAGGAGTGCTGCACAGGTC1C8T
# T2T_CP100583.2_2492124_2493086_-1-321_aa  ACA1CTACGCAGGAGTGCTACCCAGTTT2T7C
# T2T_CP100583.2_2501279_2502226_1-402_aa   CCA1CTACGCAGGAGTGCTGCACAGGTC1T9T
# T2T_CP100583.2_2506067_2507035_-1-309_aa  CCA1CTATGCAGGAGTGCTGCTCAGGTC1T3C
# T2T_CP100583.2_2516977_2517933_1-319_aa   CCA1CTATGCAGGAGTGCTGCACAGGTC1TAT
# T2T_CP100583.2_2521467_2522438_-1-324_aa  ACA1CTACTCAGGAGTGCTGCACAGGTC1T6T
# T2T_CP100583.2_2531446_2532381_-1-319_aa  ACA1CTACGCAGGAGTGCCACACAGGTC1T2T
# T2T_CP100583.2_2547029_2547964_1-312_aa   ACA1CTACGCAGGAGTGCTGCACAGGTC1TBT
# T2T_CP100583.2_2555795_2556754_-1-320_aa  CCA1CTACGCAGGAGTGCTGCACAGGTT2TCC
# T2T_CP100583.2_2566271_2567206_1-312_aa   ACA1CTACGCAGGAGTGCTGCACAGGTC1TBT
# T2T_CP100583.2_2573179_2574144_-1-305_aa  ACA1CTACGCAGGAGTGCTGCACAGGTC1T5C
# T2T_CP100583.2_2582920_2583909_1-353_aa   CCA3CTACGCAGGAGTGTTGCTAAGGTA1CDT
# T2T_CP100583.2_2591465_2592427_-1-321_aa  ACA1CTACGCAGGAGTGCTACCCAGTTT2T7C
# T2T_CP100583.2_2601653_2602621_1-346_aa   CCA1CTACGCAGGAGTGCTGCTCAGGTC1T5C
# T2T_CP100583.2_2608264_2609247_-1-328_aa  ACA1CTACGCAGGAGTGCTGCACAGGTC1T5C
# T2T_CP100583.2_2618862_2619845_1-328_aa   ACA1CTACGCAGGAGTGCTGCACAGGTC1TET
# T2T_CP100583.2_2623351_2624307_-1-319_aa  CCA1CTATGCAGGAGTGCTGCACAGGTC1TAT
# T2T_CP100583.2_2632490_2633449_1-320_aa   ACA1CTACGCAGGAGTGCTGCTCAGGTC1T3C
# T2T_CP100583.2_2641787_2642749_-1-321_aa  ACA1CTACGCAGGAGTGCTGCACAGGTC1TFT
# T2T_CP100583.2_2650613_2651554_1-328_aa   CCA1CTACGCAGGAGTGCTGCACAGGTC1T2T
# T2T_CP100583.2_2656712_2657647_-1-294_aa  ACA1CTACGCAGGAGTGCTGCACAGGTC2TGT
# T2T_CP100583.2_2665609_2666568_1-320_aa   CCA1CTACGCAGGAGTGCTGCACAGGTC1TBT
# T2T_CP100583.2_2671470_2672429_-1-320_aa  CCA1CTACGCAGGAGTGCCGCACAGGTC1THT
# T2T_CP100583.2_2677640_2678575_-1-312_aa  CCA1CTACGCAGGAGTGCTGCACAAATC1TAT
# T2T_CP100583.2_2686049_2687011_-1-347_aa  CCA1CTACGCAGGAGTGCTGCACAGGTC1TIT
# T2T_CP100583.2_2694476_2695444_1-323_aa   CCA1CTACGCAGGAGTGCTGCACAGGTC1T3C
# T2T_CP100583.2_2706376_2707347_-1-352_aa  ACA1CTACACAGGAGTGCTGCACAGGTC2TCC
# T2T_CP100583.2_2715006_2715941_1-312_aa   ACA1CTACACAGGAGTGCTGCACAGATC1T5C
# T2T_CP100583.2_2722419_2723381_-1-321_aa  ACA1CTACGCAGGAGTGCTGCACAGGTC1TFT
# T2T_CP100583.2_2731441_2732376_1-312_aa   CCA1CTACACAGGAGTGCTGCACAGGTC1T3C
# T2T_CP100583.2_2738099_2739067_1-325_aa   ACA1CTATGCAGGAGTATTGCCCAAACC1CJC
# T2T_CP100583.2_2746284_2747246_-1-347_aa  CCA1CTACGCAGGAGTGCTGCACAGGTC1TIT
# T2T_CP100583.2_2767642_2768610_-1-323_aa  CCA1CTACGCAGGAGTGCTGCACAGGTC3T3C
# T2T_CP100583.2_2776307_2777266_1-320_aa   CCA1CTACGCAGGAGTGCTGCACAGGTC1TKT
# T2T_CP100583.2_2784140_2785102_1-347_aa   ACA1CTACGCAGGAGTGCTGCACAGGTC1T3C
# T2T_CP100583.2_2788885_2789865_-1-322_aa  ACA1CTATGCAGGAGTGCTGCACAGGTC1TLT
# T2T_CP100583.2_2797896_2798879_1-319_aa   ACA1CTACGCAGGAGTGCTGCACAGGTC1T3C
# T2T_CP100583.2_2804722_2805699_-1-328_aa  CCA1CTACGCAGGAGTGCTGCACAGGTC1T3T
# T2T_CP100583.2_2810937_2811917_-1-314_aa  CCA1CTACGCAGGAGTGCTGCACAGGTC2TMC
# T2T_CP100583.2_2822910_2823878_1-323_aa   CCA1CTACGCAGGAGTGCTGCACAGGTC2T3C
# T2T_CP100583.2_2831972_2832898_-1-333_aa  ACA1CTACACAGGAGTGCTGCACAGGTC1T5C
# T2T_CP100583.2_2858367_2859350_1-328_aa   CCA1CTACGCAGGAGTGCTGCTCAGGTC1T3C
# T2T_CP100583.2_2872288_2873223_-1-312_aa  ACA1CTACGCAGGAGTGCTGCACAGGTC1TNC
# T2T_CP100583.2_2887991_2888950_-1-320_aa  ACA1CTACACAGGAGTGCTGCACAGGTC1T3C
# T2T_CP100583.2_2897336_2898286_1-344_aa   ACA1CTACGCAGGAGTGCTGCACAGGTC1T3C
# T2T_CP100583.2_2902095_2902943_-1-339_aa  ACA1CTACGCAGGAGTGCTGCACAGGTG1T3C
# T2T_CP100583.2_2910524_2911429_1-312_aa   ACA1CTATGCAGGAGTGCTGCTCAGGTG1T3C
# T2T_CP100583.2_2925951_2926910_1-320_aa   CCA1CTACACAGGAGTGCTGCACAGGTC1TBT
# T2T_CP100583.2_2934341_2935276_-1-294_aa  ACA1CTACGCAGGAGTGCTGCACAGGTC2TGT
# T2T_CP100583.2_2943357_2944319_1-321_aa   ACA1CTACGCAGGAGTGCTGCACAGGTC2T3C
# T2T_CP100583.2_2958235_2959188_1-318_aa   ACA1CTACGCAGGAGTGCTGCACAGGTC1T3C
# T2T_CP100583.2_2967083_2968051_-1-323_aa  CCA1CTACGCAGGAGTGCTGCACAGGTC1T3C
# T2T_CP100583.2_2977009_2977944_1-312_aa   ACA1CTATGCAGGAGTGCTGCACAGGTC2TCC
# T2T_CP100583.2_2981665_2982624_1-347_aa   CCA1CTACGCAGGAGTGCTGCACAGGTC1T3C
# T2T_CP100583.2_2992525_2993487_-1-357_aa  CCA1CTACTCAGGAGTGCTGCACAGCTC1T3C
# T2T_CP100583.2_3001736_3002671_1-312_aa   ACA1CTACACGGGAGTGCTGCACAGGTC2TCC
# T2T_CP100583.2_3030636_3031595_-1-320_aa  CCA1CTACGCGGGCGTGTTGCACAGGTC1T5C
# T2T_CP100583.2_3040171_3041124_1-338_aa   CCA1CTACACAGGAGTGCTGCTCAGGTC1T6T
# T2T_CP100583.2_3049019_3049981_1-324_aa   CCA1CTACGCAGGAGTGCTGCACAGGTC1T5C
# T2T_CP100583.2_3068440_3069423_1-328_aa   ACA1CTACGCAGGAGTGCTGCACAGGTC1T7T
# T2T_CP100583.2_3076503_3077462_-1-320_aa  CCA1CTACGCAGGAGTGCTGCACAGGTC1T3C
# T2T_CP100583.2_3085717_3086679_1-321_aa   CCA1CTACGCAGGAGTGCTGCACAGGTC1TNC
# T2T_CP100583.2_3093446_3094381_-1-312_aa  ACA1CTACGCAGGAGTGCTGCACAGCTC1T5C
# T2T_CP100583.2_3102598_3103560_1-321_aa   ACA1CTACGCAGGAGTGCTGCACAGGTC1T3C
# T2T_CP100583.2_3109982_3110959_1-354_aa   ACA1CTACGCAGGAGTGCTGCACAGGTC1T3T
# T2T_CP100583.2_3116730_3117698_-1-306_aa  ACA1CTACACAGGAGTGCTGCACAGGTC1T3C
# T2T_CP100583.2_3122953_3123894_-1-328_aa  ACA1CTACGCAGGAGTGCTGCACAGGTC2TMC
# T2T_CP100583.2_3133911_3134897_1-329_aa   ACA4CTACGCAGGAGTGCTGCACAGGTC1T3T
# T2T_CP100583.2_3141004_3141960_-1-319_aa  ACA1CTACGCAGGAGTGCTGCACAGGTC1TOC
# T2T_CP100583.2_3150693_3151652_-1-320_aa  CCA1CTACGCAGGAGTGCTGCACAGATC1T5C
# T2T_CP100583.2_3159794_3160699_1-348_aa   ACA1CTACGCAGGAGTGCTGCACAGGTC1T6T
# T2T_CP100583.2_3172580_3173563_-1-345_aa  ACA1CTACGCAGGAGTGCTGCACAGGTG2TPC
# T2T_CP100583.2_3182509_3183444_1-338_aa   CCA1CTACGCAGGAGTGCTGCACAGCTC1T5C
# T2T_CP100583.2_3188737_3189696_1-320_aa   CCA1CTACGCAGGAGTGCTGCACAGACT1CQT
# T2T_CP100583.2_3199155_3200096_1-317_aa   CCA1CTACGCAGGAGTGCTGCACAGCTC1TOC
# T2T_CP100583.2_3207137_3208099_-1-324_aa  CCA2CTACACAGGAGTGTTGTTCAGGTA1CDT
# T2T_CP100583.2_3213318_3214253_-1-312_aa  CCA1CTACGCAGGAGTGCTGCACAGGTC1T7T
# T2T_CP100583.2_3223066_3224025_-1-320_aa  CCA1CTACGCAGGAGTGCTGCACAGACA1C1C
# T2T_CP100583.2_3233701_3234660_-1-320_aa  CCA1CTACGAAGGAGTGCTGCTCAGGTC1T3C
# T2T_CP100583.2_3243563_3244498_1-312_aa   ACA1CTACGCAGGAGTGCTGCACAGGTC1T2T
# T2T_CP100583.2_3252221_3253180_-1-320_aa  CCA1CTACACAGGAGTGCTGCACAGGTC1T5C
# T2T_CP100583.2_3261440_3262384_1-395_aa   CCA1CTATGCAGGAGTGCTGCACAGGTC2TCC
# T2T_CP100583.2_3269202_3270137_-1-312_aa  ACA1CTACGCAGGAGTGCTGCACAGGTC1TBT
# T2T_CP100583.2_3277613_3278554_1-319_aa   ACA1CTACGCAGGAGTGCTGCACAGGTC1T3C
# T2T_CP100583.2_3285773_3286705_-1-312_aa  ACA1CTACACAGGAGTGCTGCACAGGTC1C8T
# T2T_CP100583.2_3290428_3291363_-1-312_aa  ACA1CTATGCAGGAGTGCTGCACAGGTC1T3C
# T2T_CP100583.2_3298404_3299330_1-309_aa   ACA1CTACGCAGGAGTGCTGCTCAGGTC1T3C
# T2T_CP100583.2_3308016_3308969_1-318_aa   CCA1CTACGCAGGAGTGCTGCACAGGTC1T5C
# T2T_CP100583.2_3314384_3315319_-1-312_aa  ACA1CTACGCAGGAGTGCTGCACAACTC1T3C
# T2T_CP100583.2_3324474_3325436_-1-321_aa  ACA1CTACGCAGGGGTGCTACCCAGTTT2T7C
# T2T_CP100583.2_3330736_3331677_-1-314_aa  ACA1CTACGCAGGAGTGCTGCACAGGTC2TMC
# T2T_CP100583.2_3339660_3340619_1-320_aa   CCA1CTACGCAGGAGTGCTGCACAGGTC1T6T
# T2T_CP100583.2_3354364_3355299_1-312_aa   ACA1CTACGCAGGAGTGCTGCACAGGTC1C8T
# T2T_CP100583.2_3363383_3364342_-1-320_aa  ACA1CTACTCAGGAGTGCTGCACAGGTC1T3C
# T2T_CP100583.2_3373349_3374260_1-309_aa   CCA1CTACGCAGGAGTGCTACACAGGTC1T3C
# T2T_CP100583.2_3379488_3380423_-1-312_aa  ACA1CTACGCAGGAGTGCTGCACAACTC1T3C
# T2T_CP100583.2_3390434_3391396_-1-321_aa  CCA1CTATGCAGGAGTGCTACCCAGTTT2T7C
# T2T_CP100583.2_3401372_3402307_1-338_aa   ACA1CTACGCAGGAGTGCTGCACAGGTC2CRT
# T2T_CP100583.2_3410668_3411630_-1-321_aa  ACA1CTACGCAGGAGTGCCACACAGGTC1T2T
# T2T_CP100583.2_3420669_3421631_-1-321_aa  ACA1CTACGCAGGAGTGCTACCCAGTTT2T7C
# T2T_CP100583.2_3431418_3432377_1-320_aa   CAA1CTACGCAGGAGTGCTGCACAGGTC4C3C
# T2T_CP100583.2_3449236_3450219_1-328_aa   ACA1CTACACAGGAGTGCTGCTCAGGTC1TOC
# T2T_CP100583.2_3456300_3457286_-1-320_aa  ACA1CTATGCAGGAGTGCTGCACAGGTC2TSC
# T2T_CP100583.2_3466533_3467468_1-346_aa   CCA1CTACACAGGAGTGCTACCCAGCTT1T7C
# T2T_CP100583.2_3488752_3489711_1-346_aa   CCA1CTACGCACGAGTGCTGCTCAGATC1T5C
# T2T_CP100583.2_3498935_3499903_-1-323_aa  CCA1CTACACAGGAGTGCTGCACAGGTC2T3C
# T2T_CP100583.2_3514673_3515656_1-328_aa   ACA1CTACGCAGGAGTGCTGCACAGGTC1T3C
# T2T_CP100583.2_3522304_3523263_-1-320_aa  ACA5CTACGCAGGAGTGCTGCACAGGTC1T5C
# T2T_CP100583.2_3528416_3529351_-1-312_aa  CCA1CTACTCAGGAGTGCTGCACAGGTC2T3C
# T2T_CP100583.2_3537066_3537971_-1-312_aa  ACA1CTACGCAGGAGTGCTGCACAGGTC1T3C
# T2T_CP100583.2_3546171_3547133_1-321_aa   CCA1CTACGCAGGAGTGCTGCACAGGTC1T5C
# T2T_CP100583.2_3574461_3575444_1-328_aa   CCA1CTACGCAGGAGTGCTGCACAGCTC1T3C
# T2T_CP100583.2_3578939_3579895_-1-319_aa  ACA1CTACACAGGAGTGCTGCACAGGTC1TAT
# T2T_CP100583.2_3588736_3589698_1-321_aa   CCA1CTACGCAGGAGTGCTGCACAGGTC1T5C
# T2T_CP100583.2_3597132_3598064_-1-347_aa  CCA1CTACGCAGGAGTGCTGCACAGCTC1TTC
# T2T_CP100583.2_3606136_3607071_1-312_aa   ACA1CTATGCAGGAGTGCTGCACAGATC1T5C
# T2T_CP100583.2_3624540_3625499_1-320_aa   CCA1CTACGCGGGCGTGTTGCACAGGTC1T5C
# T2T_CP100583.2_3636904_3637863_-1-344_aa  CCA1CTATGCAGGAGTGCTGCTCAGGTC2T7C
# T2T_CP100583.2_3646955_3647890_1-312_aa   ACA1CTATGCAGGAGTGCTGCTCAGGTC1TBT
# T2T_CP100583.2_3654932_3655891_-1-320_aa  ACA1CTACGCAGGAGTGCTGCACAGGTC1T2T
# T2T_CP100583.2_3664953_3665888_-1-312_aa  CCA1CTACACAGGAGTGCTGCACAGGTC1TTC
# T2T_CP100583.2_3685397_3686356_-1-320_aa  CCA1CTACGCAGGAGTGCTGCACAGCTC1T9C
# T2T_CP100583.2_3693498_3694433_1-312_aa   CCA1CTACGCAGGAGTGCTGCACAGATC5T3C
# T2T_CP100583.2_3701982_3702944_1-321_aa   ACA1CTACGCAGGAGTGCTGCACAGGTC1T3C
# T2T_CP100583.2_3708632_3709537_-1-312_aa  ACA1CTACACAGGGGTGCTGCACAGGTC2TGT
# T2T_CP100583.2_3718690_3719631_1-314_aa   CCA1CTACGCAGGAGTGATGCACAGGTC2TMC
# T2T_CP100583.2_3724779_3725747_1-323_aa   CCA2CTACACAGGAGTGTTGTTCAGGTA1CDT
# T2T_CP100583.2_3734915_3735877_-1-321_aa  CCA1CTACGCAGGAGTGCTGCACAGGTC1T3C
# T2T_CP100583.2_3743742_3744710_1-323_aa   CCA1CTACGCAGGAGTGCTGCTCAGGTC1T5C
# T2T_CP100583.2_3750780_3751763_-1-328_aa  CCA1CTACGCAGGAGTGCTGCTCAGGTT1TET
# T2T_CP100583.2_3756354_3757334_-1-314_aa  ACA1CTATGCAGGAGTGCTGCACAGGTC2TMC
# T2T_CP100583.2_3780133_3781092_-1-320_aa  ACA5CTACGCAGGAGTGCTGCACAGGTC1T3C
# T2T_CP100583.2_3786484_3787443_-1-415_aa  ACA1CTACGCAGGAGTGCTGCACAGGTC1T3C
# T2T_CP100583.2_3802119_3803081_1-321_aa   ACA1CTACGCAGGAGTGCTGCACAGGTC1T5C
# T2T_CP100583.2_3806361_3807341_-1-322_aa  ACA1CTACGCAGGAGTGCTGCACAGGTC1T5C
# T2T_CP100583.2_3814805_3815716_1-377_aa   CCA1CTACGCAGGAGTGCTGCACAGGTC1T5C
# T2T_CP100583.2_3820003_3820959_-1-319_aa  CCA1CTATGCAGGAGTGCTGCACAGGTT1TAT
# T2T_CP100583.2_3830515_3831498_1-328_aa   CCA1CTACGCAGGAGTGCTGCACAGGTC1TET
# T2T_CP100583.2_3844192_3845127_1-312_aa   CCA1CTACGCAGGAGTGCCACACAGGTC1T2T
# T2T_CP100583.2_3852253_3853215_-1-321_aa  CCA1CTACGCAGGAGTGCTGCACAGGTC1T2T
# T2T_CP100583.2_3862689_3863675_1-356_aa   ACA1CTACGCAGGAGTGCTGCACAGCTC1TOC
# T2T_CP100583.2_3869561_3870544_-1-328_aa  CCA1CTACGCAGGAGTGCTGCACAGGTC1T3C
# T2T_CP100583.2_3880402_3881361_1-323_aa   ACA1CTACGCAGGAGTGCTGCACAGGTC2TCC
# T2T_CP100583.2_3888881_3889786_-1-312_aa  ACA1CTACACAGGGGTGCTGCACAGGTC2TGT
# T2T_CP100583.2_3898883_3899845_1-321_aa   CCA1CTACACAGGAGTGCTGCACAGGTC1T2T
# T2T_CP100583.2_3906243_3907178_-1-312_aa  CCA1CTACGCAGGAGTGCCGCACAGGTC1TUT
# T2T_CP100583.2_3915182_3916138_1-319_aa   ACA1CTACACAGGAGTGCTGCACAGGTC1T5C
# T2T_CP100583.2_3922269_3923252_-1-328_aa  CCA1CTACACAGGAGTGCTGCTCAGGTC1T5C
# T2T_CP100583.2_3938265_3939221_1-319_aa   ACA1TTACGCAGGAGTGCTGCACAGGTC6T3C
# T2T_CP100583.2_3948512_3949522_1-337_aa   ACA1CTATGCAGGAGTGCTGCACAGGTC1T5C
# T2T_CP100583.2_3953966_3954925_1-320_aa   CCA1CTACGCAGGAGTGCTGCACAGGTC1T3C
# T2T_CP100583.2_3963189_3964151_-1-321_aa  ACA1CTACGCAGGAGTGCTGCACAGGTC2T3C
# T2T_CP100583.2_3972714_3973673_-1-320_aa  ACA1CTACGCAGGAGTGCTGCACAGGTC1T2T
# T2T_CP100583.2_3982024_3982986_1-321_aa   ACA1CTACGCAGGAGTGCTGCACAGGTC1T3C
# T2T_CP100583.2_3986836_3987792_-1-319_aa  CCA1CTATGCAGGAGTGCTGCACAGGTC2T3C
# T2T_CP100583.2_3996141_3997070_1-326_aa   CCA1CTACGCAGGAGTGCTGCACAGGTC2TCC
# T2T_CP100583.2_4003600_4004562_-1-321_aa  ACA1CTACGCAGGAGTGCTGCACAGGTC1TLC
# T2T_CP100583.2_4013574_4014533_1-344_aa   CCA1CTATGCAGGAGTGCTGCTCAGGTC2T7C
# T2T_CP100583.2_4022531_4023496_1-322_aa   CCA1CTACGCAGGAGTGCTGCACAGGTC2T5C
# T2T_CP100583.2_4026616_4027551_-1-312_aa  ACA1CTACGCAGGAGTGCTGCACAGGTC1C8T
# T2T_CP100583.2_4045332_4046291_-1-320_aa  ACA1CTACGCAGGAGTGCTGCACAGGTC1T9C
# T2T_CP100583.2_4054756_4055691_1-312_aa   CCA1CTACGCAGGAGTGCTGCACAGGTC1TTC
# T2T_CP100583.2_4063257_4064036_-1-310_aa  CCA1CTACGCAGGAGTGCTGCACAGGTC2TCC
# T2T_CP100583.2_4072058_4073017_1-347_aa   ACA1CTACGCAGGAGTGCTGCACAGGTC1T3C
# T2T_CP100583.2_4081852_4082841_1-353_aa   CCA2CTACGCAGGAGTGTTGCTCAGGTA1CDT
# T2T_CP100583.2_4090488_4091423_-1-338_aa  ACA1CTATGCAGGAGTGCTGCACAGGTC1CVT
# T2T_CP100583.2_4100517_4101443_1-309_aa   ACA1CTACGCAGGAGTGCTGCACAGGTC1T5C
# T2T_CP100583.2_4109836_4110804_-1-323_aa  CCA1CTACGCAGGAGTGCTGCACAGGTC1T3C
# T2T_CP100583.2_4121074_4122024_1-317_aa   ACA1CTACGCAGGAGTGCTGCACAGGTC1TOC
# T2T_CP100583.2_4128053_4129024_-1-324_aa  ACA1CTACGCAGGAGTGCTGCACAGGTC1T6T
# T2T_CP100583.2_4136321_4137271_1-344_aa   CCA1CTATGCAGCCGTGTTGCACAGGTC1T5C
# T2T_CP100583.2_4143146_4144129_-1-328_aa  ACA1CTACGCAGGAGTGCTGCACAGGTC1T5C
# T2T_CP100583.2_4149968_4150924_-1-319_aa  CCA1CTACGCAGGAGTGCTGCACAGGTC1T3C
# T2T_CP100583.2_4159842_4160777_1-312_aa   CCA1CTACGCAGGAGTGCTACCCAGCTT1T7C
# T2T_CP100583.2_4168253_4169215_-1-321_aa  CCA1CTACGCAGGAGTGCTACCCAGCTT1T7C
# T2T_CP100583.2_4179011_4179970_1-320_aa   ACA1CTACACAGGAGTGCTGCACAAATC7TBT
# T2T_CP100583.2_4187314_4188237_-1-338_aa  CCA1CTATGCAGGAGTGCTGCACAGGTC1T2T
# T2T_CP100583.2_4195606_4196541_1-312_aa   CCA1CTACGCAGGAGTGCCACACAGGTC1T2T
# T2T_CP100583.2_4203667_4204629_-1-321_aa  CCA1CTATGCAGGAGTGCTGCTCAGGTC2T7C
# T2T_CP100583.2_4214537_4215499_1-321_aa   CCA1CTATGCAGGAGTGCTACCCAGCTT1T7C
# T2T_CP100583.2_4222768_4223703_-1-312_aa  CCA1CTACGCAGGAGTGCTGCACAGATC1TWC
# T2T_CP100583.2_4232414_4233373_-1-320_aa  ACG1CTACGCAGGAGTGCTGCACAGGTC2TMC
# T2T_CP100583.2_4240772_4241734_1-321_aa   CCA1CTACACAGGAGTGCTGCACAGGTC1T3C
# T2T_CP100583.2_4251128_4252063_1-312_aa   ACA1CTACGCAGGAGTGCTGCACAGGTC2TCC
# T2T_CP100583.2_4259192_4260175_1-328_aa   ACA1CTACGCAGGAGTGCTGCACAGGTC1TXC
# T2T_CP100583.2_4266582_4267538_-1-319_aa  CCA1CTACGCAGGAGTGCTGCACAGCTC1T5T
# T2T_CP100583.2_4273812_4274747_1-312_aa   CCA1CTACGCAGGAGTGCCACACAGGTC1T2T
# T2T_CP100583.2_4281875_4282837_-1-321_aa  CCA1CTACGCAGGAGTGCTGCACAGGTC1T2T
# T2T_CP100583.2_4292414_4293397_1-328_aa   ACA1CTACGCAGGAGTGCTGCACAGGTC1T5C
# T2T_CP100583.2_4299070_4300005_-1-338_aa  ACA1CTACACAGGAGTGCTGCACAGTTC1TET
# T2T_CP100583.2_4307587_4308540_1-318_aa   ACA1CTACGCAGGAGTGCTGCACAGGTC1T5C
# T2T_CP100583.2_4314660_4315622_-1-324_aa  CCA2CTACACAGGAGTGTTGTTCAGGTA1CDT
# T2T_CP100583.2_4320841_4321776_-1-312_aa  CCA1CTACGCAGGAGTGCTGCACAGGTC1T7T
# T2T_CP100583.2_4330698_4331657_-1-320_aa  ACA1CTACGCAGGAGTGCTGCTCAGGTC1T5C
# T2T_CP100583.2_4337071_4338006_-1-312_aa  ACA1CTACGCAGGAGTGCTGCACAGGTC1T5C
# T2T_CP100583.2_4346438_4347400_-1-321_aa  ACA1CTACGCAGGAGTGCTGCACAGGTC1T2T
# T2T_CP100583.2_4357351_4358286_1-312_aa   ACA2CTATACAGGAGTGCTGCACAGAAC1T5C
# T2T_CP100583.2_4363814_4364773_-1-401_aa  ACA1CTACGCAGGAGTGCTGCACCGGTC1T3C
# T2T_CP100583.2_4373652_4374587_-1-312_aa  ACA1CTATGCAGGAGTATTGCCCAAACC1CJC
# T2T_CP100583.2_4383801_4384772_1-324_aa   ACA1CTACGCAGGAGTGCTGCACAGGTC1T6T
# T2T_CP100583.2_4390741_4391715_-1-319_aa  ACA1CTACGCAGGAGTGCTGCACAGGTC1T9C
# T2T_CP100583.2_4400374_4401333_-1-320_aa  ACA1CTACGCAGGAGTGCTGCACAGGTC1T5C
# T2T_CP100583.2_4409358_4410293_1-312_aa   TCA1CTATGCAGGAGTGCTGCACAGGTC2TSC
# T2T_CP100583.2_4414824_4415783_1-320_aa   CCA1CTACGCAGGAGTGCTGCACAGGTC1T5C
# T2T_CP100583.2_4421031_4421984_1-308_aa   ACA1CTACGCAGGAGTGCTGCACAGGTC1TYT
# T2T_CP100583.2_4427682_4428653_-1-324_aa  ACA1CTACACAGGAGTGCTGCACAGGTC1T6T
# T2T_CP100583.2_4436715_4437650_1-312_aa   CCA1CTATGCTGGAGTGCTGCACAGGTC1CTT
# T2T_CP100583.2_4446784_4447743_-1-347_aa  ACA1CTACGCAGGAGTGCTGCACAGGTC1T5C
# T2T_CP100583.2_4456211_4457146_1-348_aa   ACA1CTACGCAGGAGTGCTGCACAGGTC1C8T
# T2T_CP100583.2_4460863_4461822_1-347_aa   CCA1CTACGCAGGAGTGCTGCACAGGTC1T3C
# T2T_CP100583.2_4467031_4467993_1-321_aa   ACA1CTACGCAGGAGTGCTGCACAGGTC1T3C
# T2T_CP100583.2_4474718_4475653_-1-312_aa  ACA1CTACGCAGGAGTGTTGCACAGGTC1T5C
# T2T_CP100583.2_4484528_4485478_1-312_aa   ACA1CCACGCAGGAGTATCGCCCAAACT1C1T
# T2T_CP100583.2_4502179_4503114_1-312_aa   ACA1CTACGCAGGAGTGCTGCACAGGTC1C8T
# T2T_CP100583.2_4508475_4509437_-1-321_aa  CCA1CTACGCAGGAGCGCTGCACAGGTC2T3C
# T2T_CP100583.2_4538767_4539750_-1-354_aa  CCA1CTATGCAGGAGTGCTGCACAGGTC1T5C
# T2T_CP100583.2_4547303_4548286_1-328_aa   ACA1CTACACAGGAGTGCTGCACAGCTC1T3C
# T2T_CP100583.2_4553896_4554852_-1-345_aa  ACA1CTACGCAGGAGTGCTGCACAGGTC2T3C
# T2T_CP100583.2_4563625_4564593_1-325_aa   ACA1CTACGCAGGAGTATTGCCCAAACC1CJC
# T2T_CP100583.2_4569555_4570514_-1-320_aa  CCA1CTACGCAGGAGTGCTGCACAGGTC1T3C
# T2T_CP100583.2_4579564_4580523_1-347_aa   CCA1CTACGCAGGAGTGCTGCACAGGTC1T3C
# T2T_CP100583.2_4585804_4586757_1-318_aa   ACA1CTACGCAGGAGTGCTGCACAGGTC1T5C
# T2T_CP100583.2_4591884_4592828_-1-315_aa  ACA1CTACGCAGGAGTGCTGCTCAGGTC1TBT
# T2T_CP100583.2_4601183_4602118_1-346_aa   CCA1CTATGCAGGAGTGCTGCACAGGTC1C1T
# T2T_CP100583.2_4606714_4607673_1-320_aa   ACA1CTATGCAGGAGTGCTACCCAGCTT1T7C
# T2T_CP100583.2_4617400_4618335_1-338_aa   CCA1CTACACAGGAGTGCTACCCAGCTT1T7C
# T2T_CP100583.2_4625219_4626178_-1-320_aa  CCA1CTACACAGGAGTGCTGCACAGGTC1T9C
# T2T_CP100583.2_4633720_4634679_1-320_aa   TCA1CTACGCAGGAGTGCTGCACAGGTC1T9C
# T2T_CP100583.2_4640550_4641485_-1-312_aa  ACA1CTACGCAGGAGTGCTGCTCAGATC1T5C
# T2T_CP100583.2_4657837_4658820_-1-328_aa  CCA1CTATGCAGGAGTGCTGCTCAGGTT1TET
# T2T_CP100583.2_4662688_4663647_-1-320_aa  CCA1CTACGCAGGAGTGCTGCACAGGTC1T3C
# T2T_CP100583.2_4672342_4673283_1-314_aa   ACA1CTACGCAGGAGTGCTGCACAGGTC2TMC
# T2T_CP100583.2_4678573_4679556_1-328_aa   CCA1CTATGCAGGAGTGCTGCACAGGTC1T5C
# T2T_CP100583.2_4685155_4686090_-1-312_aa  ACA1CTATGCAGGAGTATTGCCCAAACC1CJC
# T2T_CP100583.2_4692503_4693279_-1-308_aa  ACA1CTACGCAGGAGTGCTGCACAGGTC1T9T
# T2T_CP100583.2_4702828_4703790_1-321_aa   ACA1CTATGCAGGAGTGCTACCCAGTTT2T7C
# T2T_CP100583.2_4713254_4714159_1-348_aa   ACA1CTATGCAGGAGTGCTGCACAGGTC1T5C
# T2T_CP100583.2_4721552_4722523_-1-324_aa  CCA1CTACGCAGGAGTGCTGCACAGGTC1TMC
# T2T_CP100583.2_4731439_4732365_1-309_aa   CCA1CTACACAGGAGTGCTGCTCAGGTC1TJC
# T2T_CP100583.2_4737491_4738426_-1-312_aa  ACA1CTATGCAGGAGTGCTGCACAGGTC1TBT
# T2T_CP100583.2_4758939_4759922_1-328_aa   ACA1CTACGCAGGAGTGCTGCACAGGTC4C3C
# T2T_CP100583.2_4765933_4766901_-1-323_aa  ACA1CTACACAGGAGTGCTGCACAGGTC1T3C
# T2T_CP100583.2_4784932_4785867_-1-312_aa  CCA1CTACTCAGGAGTGCTGCTCAGGTC1T3C
# T2T_CP100583.2_4794240_4795175_1-312_aa   ACA1CTACGCAGGAGTGCTGCACAGGTC2TCC
# T2T_CP100583.2_4801213_4802175_-1-321_aa  CCA1CTACGCAGGAGTGCTGCACAGGTC1TLC
# T2T_CP100583.2_4809635_4810588_1-318_aa   CCA1CTACGCAGGAGTGCTGCACAGGTC1T5C
# T2T_CP100583.2_4816708_4817670_-1-324_aa  CCA2CTACACAGGAGTGTTGTTCAGGTA1CDT
# T2T_CP100583.2_4822885_4823820_-1-312_aa  CCA1CTACGCAGGAGTGCTGCACAGGTC1T7T
# T2T_CP100583.2_4833722_4834681_-1-320_aa  ACG1CTACGCAGGAGTGCTGCACAGGTC2TMC
# T2T_CP100583.2_4842281_4843222_-1-314_aa  CCA1CTACGCAGGAGTGCTGCTCAGGTC2TMC
# T2T_CP100583.2_4850665_4851600_1-348_aa   ACA1CTACGCAGGAGTGCTGCTCAGGTC1TZC
# T2T_CP100583.2_4860618_4861553_1-312_aa   ACA1CTACGCAGGAGTGCTGCACAGGTC1C8T
# T2T_CP100583.2_4867027_4867986_-1-320_aa  ACA1CTACGCAGGAGTGCTGCACAGGTC1C8T
# T2T_CP100583.2_4876876_4877859_1-354_aa   CCA1CTACACAGGAGTGCTGCACAGGTC1T5C
# T2T_CP100583.2_4886598_4887566_-1-323_aa  CCA1CTATGCAGGAGTGCTGCACAGGTC1T3C
# T2T_CP100583.2_4897030_4897989_-1-320_aa  ACA1CTACGCAGGAGTGCTGCACAGGTC2T9T
# T2T_CP100583.2_4906085_4907020_1-338_aa   CCA1CTACGCAGGAGTGCTGCACAGCTC1T5C
# T2T_CP100583.2_4912438_4913361_1-308_aa   ACA1CTACGCAGGAGTGCTGCACAGGTC1TaC
# T2T_CP100583.2_4918580_4919515_-1-338_aa  ACA1CTACGCAGGAGTGCCGCACAGGTC1T2T
# T2T_CP100583.2_4929233_4930192_1-320_aa   CCA1CTACACAGGAGTGCTGCACAAATC7TBT
# T2T_CP100583.2_4936668_4937603_-1-312_aa  ACA1CTACGCAGGAGTGCTGCACAGATC1T5C
# T2T_CP100583.2_4946001_4946981_1-329_aa   CCA1CTACGCAGGAGTGCTGCACAGGTC1T5C
# T2T_CP100583.2_4953089_4954072_-1-319_aa  ACA1CTACACAGGAGTGCTGCACAGGTC1TbC
# T2T_CP100583.2_4963988_4964947_-1-331_aa  ACA1CTACGCAGGAGTGCTGCACAGGTC1T5C
# T2T_CP100583.2_4974467_4975450_1-328_aa   ACA1CTACGCAGGAGTGCTGCACAGGTC1T5C
# T2T_CP100583.2_5002234_5003196_1-321_aa   CCA1CTATGCAGGAGTGCTGCACAGGTC1T5C
# T2T_CP100583.2_5011351_5012286_-1-312_aa  CCA1CTACGCAGGAGCGCTGCACAGGTC1T7T
# T2T_CP100583.2_5020445_5021401_-1-319_aa  ACA1CTACGCAGGAGTGCTGCACAGTTC2T9T
# T2T_CP100583.2_5037204_5038184_-1-329_aa  CCA1CTACGCAGGAGTGCTGCTCAGGTC2TcC
# T2T_CP100583.2_5048236_5049219_1-324_aa   ACA1CTACGCAGGAGTGCTGCACAGGTC1T7C
# T2T_CP100583.2_5055311_5056300_-1-352_aa  ACA1CTACGCAGGAGTGCTGCTCAGGTC2TcC
# T2T_CP100583.2_5065080_5066063_1-328_aa   CCA1CTATGCAGGAGTGCTGCACAGGTC1T5C
# T2T_CP100583.2_5071664_5072596_-1-311_aa  ACA1CTATGCAGGAGTGCTGCTCAGGTC1TdT
# T2T_CP100583.2_5088008_5088943_1-312_aa   ACA1CTACGCAGGAGTGCTGCACAGCTC1T5C
# T2T_CP100583.2_5092667_5093626_1-347_aa   CCA1CTACGCAGGAGTGCTGCACAGGTC1T3C
# T2T_CP100583.2_5098798_5099781_1-328_aa   ACA1CTACGCAGGAGTGCTGCACAGGTC1T3C
# T2T_CP100583.2_5103276_5104232_-1-319_aa  ACA1CTACGCAGGAGTGCTGCACAGGTC1TMC
# T2T_CP100583.2_5117018_5117953_-1-312_aa  ACA1CTGTGCAGGAGTGCTGCACAGGTC1C8T
# T2T_CP100583.2_5126260_5127171_1-312_aa   ACA1CTACGCAGGAGTGCTGCACAGGTC1TTC
# T2T_CP100583.2_5141513_5142472_1-320_aa   CCA1CTACAAAGGAGTGCTGCACAGGTT2TCC
# T2T_CP100583.2_5162225_5163193_1-350_aa   ACA1CTACGCAGGAGTGCTGCACAGGTC1T3T
# T2T_CP100583.2_5179217_5180185_-1-323_aa  CCA1CTACGCAGGAGTGCTGCACAGGTC1T3C
# T2T_CP100583.2_5188847_5189833_1-320_aa   CCA1CTACGCAGGAGTGCTGCACAGGTC2T5C
# T2T_CP100583.2_5193695_5194657_-1-357_aa  CCA1CTACTCAGGAGTGCTGCACAGCTC1T3C
# T2T_CP100583.2_5202138_5203100_1-321_aa   ACA1CTACGCAGGATTGCTGCACAGGTC1T5C
# T2T_CP100583.2_5206891_5207850_-1-322_aa  ACA1CTACGCAGGAGTGCTGCACAGGTC2TMC
# T2T_CP100583.2_5216114_5217049_1-346_aa   CCA1CTACACAGGAGTGCTACCCAGCTT1T7C
# T2T_CP100583.2_5223064_5224026_-1-321_aa  CCA1CTACGCAGGAGTGCTGCACAGGTC1T2T
# T2T_CP100583.2_5233476_5234459_1-328_aa   ACA1CTACGCAGGAGTGCTGCACAGGTC4C3C
# T2T_CP100583.2_5240486_5241436_-1-317_aa  CCA1CTACGCAGGAGTGCTGCACAGCTC1T5T
# T2T_CP100583.2_5249466_5250437_1-308_aa   ACA1CTACGCAGGAGTGCTGCACAGGTC1TOC
# T2T_CP100583.2_5256460_5257443_-1-328_aa  ACA1CTACGCAGGAGTGCTGCACAGGTC1T2T
# T2T_CP100583.2_5262712_5263650_-1-313_aa  CCA1CTACGCAGGAGTGCTGCACAAGTC1T5C
# T2T_CP100583.2_5271112_5272047_1-312_aa   CCA1CTACGCAGGAGTGCCACACAGGTC1T2T
# T2T_CP100583.2_5279180_5280142_-1-321_aa  CCA1CTACGCAGGAGTGCTGCACAGCTC1T3C
# T2T_CP100583.2_5290053_5291012_1-320_aa   ACA1CTACGCAGGAGTGCTGCACAGGTC1T3C
# T2T_CP100583.2_5297001_5297963_1-321_aa   CCA1CTATGCAGGAGTGCTACCCAGTTT2T7C
# T2T_CP100583.2_5310501_5311478_-1-326_aa  CCA1CTACGCAGGAGTGCTGCACAGGTC1GeC
# T2T_CP100583.2_5320189_5321130_1-314_aa   ACA1CTATGCAGGAGTGCCACACAGGTC1TLT
# T2T_CP100583.2_5326531_5327493_1-321_aa   CCA1CTACGCAGGAGTGCTGCACAGGTC1T2T
# T2T_CP100583.2_5334174_5335109_-1-348_aa  ACA1CTACGCAGGAGTGCTGCACAGCTC1TET
# T2T_CP100583.2_5344603_5345565_1-321_aa   CCA1CTACACAGGAGTGCTGCACAGGTC1T5C
# T2T_CP100583.2_5359303_5360262_1-337_aa   ACA1CTACGCAGGAGTGCTGCACAGACC1CQT
# T2T_CP100583.2_5368794_5369723_-1-312_aa  CCA1CTACACAGGAGTGCTGCACAGGTC1T7C
# T2T_CP100583.2_5377736_5378719_1-319_aa   ACA1CTACGCAGGAGTGCTGCACAGGTC2T5C
# T2T_CP100583.2_5384491_5385474_-1-328_aa  ACA1CTACGCAGGAGTGCTGCTCAGGTT2TMC
# T2T_CP100583.2_5395041_5396000_1-320_aa   CCA1CTACACAGGAGTGCTGCACAAATC7TBT
# T2T_CP100583.2_5411987_5412946_1-343_aa   ACA1CTACGCAGGAGTACTGCTCAGGTC1T3C
# T2T_CP100583.2_5442729_5443685_-1-345_aa  CCA1CTACACAGGAGTGCTGCACAGGTC2TfT
# T2T_CP100583.2_5453234_5454193_-1-320_aa  ACG1CTACGCAGGAGTGCTGCACAGGTC2TMC
# T2T_CP100583.2_5470730_5471671_1-328_aa   CCA1CTACGCAGGAGTGCTGCACAGGTC1T2T
# T2T_CP100583.2_5476832_5477767_-1-294_aa  ACA1CTACGCAGGAGTGCTGCACAGGTC2TGT
# T2T_CP100583.2_5485773_5486744_1-324_aa   CCA1CTACGCAGGAGTGCTGCACAGGTC2TPC
# T2T_CP100583.2_5493669_5494631_-1-321_aa  CCA1CTACGCAGGAGTGCTGCACAGTTT2T7C
# T2T_CP100583.2_5499880_5500860_-1-314_aa  CCA1CTACGCAGGAGTGCTGCACAGGTC2TMC
# T2T_CP100583.2_5508571_5509482_1-312_aa   CCA1CTACGCAGGAGTGCTGCACAGGTC1T5C
# T2T_CP100583.2_5517309_5518268_-1-320_aa  CCA1CTACGCAAGAGTGCTGCACAGGTC1T2T
# T2T_CP100583.2_5525882_5526823_-1-314_aa  CCA1CTACCCAGGAGTGCTGCTCAGGTC2TMC
# T2T_CP100583.2_5534271_5535206_1-348_aa   ACA1CTACGCAGGAGTGCTGCTCAGGTC1TZC
# T2T_CP100583.2_5544225_5545160_1-312_aa   ACA1CTACGCAGGAGTGCTGCACAGGTC1C8T
# T2T_CP100583.2_5550634_5551593_-1-320_aa  ACA1CTACGCAGGAGTGCTGCACAGGTC1T5C
# T2T_CP100583.2_5560476_5561459_1-354_aa   CCA1CTACACAGGAGTGCTGCACAGGTC1T5C
# T2T_CP100583.2_5569088_5570056_-1-323_aa  ACA1CTACGCAGGAGTGCTGCACAGGTC1T9C
# T2T_CP100583.2_5577814_5578785_1-324_aa   CCA1CTACACAGGAGTGCTGCACAGGTC2TPC
# T2T_CP100583.2_5596579_5597547_1-323_aa   CCA1CTACGCAGGAGTGCTGCACAGGTC1T3C
# T2T_CP100583.2_5610017_5610976_-1-323_aa  CCA1CTACGCAGGAGTGCTGCACAGGTC2TMC
# T2T_CP100583.2_5617999_5618925_1-309_aa   ACA1CTACGCAGGAGTGCTGCTCAGGTC1T3C
# T2T_CP100583.2_5627621_5628574_1-318_aa   CCA1CTACGCAGGAGTGCTGCTCAGGTC1T5C
# T2T_CP100583.2_5636652_5637620_-1-323_aa  CCA1CTACGCAGGAGTGCTGCACAGGTC3T3C
# T2T_CP100583.2_5644003_5644971_1-346_aa   CCA1CTACGCAGGAGTGCTGCTCAGGTC1T5C
# T2T_CP100583.2_5651053_5652036_-1-328_aa  CCA1CTACGCAGGAGTGCTGCTCAGGTT1TET
# T2T_CP100583.2_5660114_5661052_1-347_aa   CCA1CTACGCAGGAGTGCTGCACAGGTC2TMC
# T2T_CP100583.2_5666373_5667335_1-321_aa   ACA1CTACGCAGGAGTGCTACCCAGTTT2T7C
# T2T_CP100583.2_5675197_5676132_-1-339_aa  ACA1CTATGCAGGAGTGCTGCACAGGTC1TZC
# T2T_CP100583.2_5684654_5685568_1-305_aa   ACA1CTACGCAGGAGTGCTGCACAGGTC1T5C
# T2T_CP100583.2_5689383_5690369_-1-322_aa  ACA1CTACGCAGGAGTGCTGCACAGGTC1TOC
# T2T_CP100583.2_5702042_5703001_1-320_aa   CCA1CTACGCAGGAGTGCTGCACAGGTC1T5C
# T2T_CP100583.2_5707387_5708349_1-321_aa   ACA1CTACGCAGGAGTGCTGCACAGGTC1T5C
# T2T_CP100583.2_5712125_5712964_-1-323_aa  ACA1CTACGCAGGAGTGCTGCACAGCTC1T5C
# T2T_CP100583.2_5722417_5723367_1-320_aa   CCA1CTACGCAGGAGTGCTGCACAGGTC1T3C
# T2T_CP100583.2_5729728_5730663_1-312_aa   CCA1CTACGCAGGAGTGCTGCACAGGTC2CRT
# T2T_CP100583.2_5735486_5736448_-1-366_aa  ACA1CTACGCAGGAGTGCTGCACAGGTC1TFT
# T2T_CP100583.2_5744064_5745005_-1-343_aa  CCA1CTACGCAGGAGTGCTGCTCAGGTC2TMC
# T2T_CP100583.2_5747982_5748941_-1-320_aa  ACA1CTACACAGGAGTGCTGCACAGCTC1T3C
# T2T_CP100583.2_5757729_5758643_1-328_aa   ACA1CTACGCAGGAGTGCTGCACAGGTC1T5C
# T2T_CP100583.2_5769555_5770514_1-369_aa   ACA1CTATGCAGGAGTATTGCCCAAACC1CJC
# T2T_CP100583.2_5777793_5778728_-1-348_aa  ACA1CTACGCAGGAGTGCTGCACAGATC1T3C
# T2T_CP100583.2_5786227_5787186_1-320_aa   ACA1CTACGCAGGAGTGCTGCACAGGTC1TNC
# T2T_CP100583.2_5795722_5796657_-1-312_aa  CCA1CTACACAGGAGTGCTGCACAGGTC1T5C
# T2T_CP100583.2_5805758_5806693_1-339_aa   CCA1CTACGCAGGAGTGCTGCACAGGTC1T2T
# T2T_CP100583.2_5825504_5826472_1-323_aa   CCA2CTACACAGGAGTGTTGTTCAGGTA1CDT
# T2T_CP100583.2_5833310_5834245_-1-338_aa  CCA1CTACGCAGGAGTGCTGCACAGGTC1CVT
# T2T_CP100583.2_5842561_5843544_1-319_aa   ACA1CTACGCAGGAGTGCTGCACAGGTC2T5C
# T2T_CP100583.2_5849310_5850293_-1-328_aa  CCA1CTACGCAGGAGTGCTGCACAGCTC1TET
# T2T_CP100583.2_5872376_5873344_-1-323_aa  CCA1CTACGCAGGAGTGCTGCACAGGTC3T3C
# T2T_CP100583.2_5881030_5881995_1-322_aa   CCA1CTATGCAGGAGTGCTGCACAGGTC1TgC
# T2T_CP100583.2_5888602_5889528_-1-309_aa  CCA1CTACGCAGGAGTGCCGCACAGGTC1TUT
# T2T_CP100583.2_5908656_5909615_1-323_aa   ACA1CTACACAGGAGTGCTGCACAGGTC2TCC
# T2T_CP100583.2_5917132_5918058_-1-312_aa  ACA1CTACACAGGGGTGCTGCACAGGTC2TGT
# T2T_CP100583.2_5927135_5928097_1-321_aa   CCA1CTACACAGGAGTGCTGCACAGGTC1T2T
# T2T_CP100583.2_5934491_5935417_-1-309_aa  CCA1CTACGCAGGAGTGCCGCACAGGTC1TUT
# T2T_CP100583.2_5950534_5951517_-1-328_aa  ACA1CTACGCAGGAGTGCTGCTCAGGTC1T5C
# T2T_CP100583.2_5960184_5961140_1-319_aa   CCA1CTATGCAGGAGTGCTGCACAGGTC6T3C
# T2T_CP100583.2_5970430_5971440_1-337_aa   ACA1CTATGCAGGAGTGCTGCACAGGTC1T5C
# T2T_CP100583.2_5975884_5976843_1-320_aa   CCA1CTACGCAGGAGTGCTGCACAGGTC1T3C
# T2T_CP100583.2_5985103_5986065_-1-359_aa  ACA1TTACGCAGGAGTGCTGCTCAGGTC1T5C
# T2T_CP100583.2_5992930_5993865_1-312_aa   ACA6CTATGCAGGAGTGCTGCCCAGCAT1T7C
# T2T_CP100588.2_1746702_1747685_-1-320_aa  CCA1CTACACTGCAGTGCTGCCCAGGTC1ChC
# T2T_CP100588.2_1879511_1880494_1-320_aa   CCA1CTACACTGCAGTGCTGCCCAGGTC1ChC
# T2T_CP100588.2_1915137_1916123_-1-329_aa  CCA1CTACACTGCAGTGCTGCCCAGGTC1ChC
# T2T_CP100588.2_1931919_1932902_1-320_aa   CCA1CTACACTGCAGTGCTGCCCAGGTC1ChC
# T2T_CP100588.2_1947669_1948655_1-329_aa   CCA1CTACACTGCAGTGCTGCCCAGGTC1ChC
# T2T_CP100588.2_1967263_1968249_1-329_aa   CCA1CTACACTGCAGTGCTGCCCAGGTC1ChC
# T2T_CP100588.2_1981896_1982882_-1-329_aa  CCA1CTACACTGCAGTGCTGCCCAGGTC1ChC
# T2T_CP100588.2_1995620_1996606_-1-329_aa  CCA1CTACACTGCAGTGCTGCCCAGGTC1ChC
# T2T_CP100588.2_2027902_2028888_1-329_aa   CCA5CTACACTGCAGTGCTGCCCAGGTC1ChC
# T2T_CP100588.2_2078727_2079713_-1-329_aa  CCA1CTACACTGCAGTGCTGCCCAGGTC1ChC
# T2T_CP100588.2_2107020_2108006_1-329_aa   CCA1CTACACTGCAGTGCTGCCCAGGTC1ChC
# T2T_CP100588.2_2138811_2139797_1-329_aa   CCA1CTACACTGCAGTGCTGCCCAGGTC1ChC
# T2T_CP100588.2_2153440_2154426_-1-329_aa  CCA1CTACACTGCAGTGCTGCCCAGGTC1ChC
# T2T_CP100588.2_2167138_2168124_-1-329_aa  CCA1CTACACTGCAGTGCTGCCCAGGTC1ChC
# T2T_CP100588.2_2185849_2186835_-1-329_aa  CCA1CTACACTGCAGTGCTGCCCAGGTC1ChC
# T2T_CP100588.2_2204178_2205164_-1-329_aa  CCA1CTACACTGCAGTGCTGCCCAGGTC1ChC
# T2T_CP100588.2_2249125_2250111_1-329_aa   CCA1CTACACTGCAGTGCTGCCCAGGTC1ChC
# T2T_CP100588.2_2305892_2306878_1-329_aa   CCA1CTACACTGCAGTGCTGCCCAGGTC1ChC
# T2T_CP100588.2_2334641_2335624_-1-345_aa  CCA1CTACACTGCAGTGCTGCCCAGGTC1ChC
# T2T_CP100588.2_2376351_2377337_-1-329_aa  ACA1CTACACTGCAGTGCTGCCCAGGTC1ChC
# T2T_CP100588.2_2417267_2418250_1-320_aa   CCA1CTACACTGCAGTGCTGCCCAGGTC1ChC
# T2T_CP100588.2_2435573_2436559_-1-329_aa  CCA1CTACACTGCAGTGCTGCCCAGGTC1ChC
# T2T_CP100588.2_2454337_2455323_-1-329_aa  CCA1CTACACTGCAGTGCTGCCCAGGTC1ChC
# T2T_CP100588.2_2494873_2495859_-1-329_aa  CCA1CTACACTGCAGTGCTGCCCAGGTC1ChC
# T2T_CP100588.2_2556019_2557002_1-320_aa   CCA1CTACACTGCAGTGCTGCCCAGGTC1ChC
# T2T_CP100588.2_2573948_2574934_-1-329_aa  CCA1CTACACTGCAGTGCTGCCCAGGTC1ChC
# T2T_CP100588.2_2590840_2591826_1-329_aa   CCA1CTACACTGCAGTGCTGCCCAGGTC1ChC
# T2T_CP100588.2_2608844_2609830_1-329_aa   CCA1CTACACTGCAGTGCTGCCCAGGTC1ChC
# T2T_CP100588.2_2626640_2627626_1-329_aa   CCA1CTACACTGCAGTGCTGCCCAGGTC1ChC
# T2T_CP100588.2_2663568_2664554_1-329_aa   CCA1CTACACTGCAGTGCTGCCCAGGTC1ChC
# T2T_CP100588.2_2680504_2681490_1-329_aa   CCA1CTACACTGCAGTGCTGCCCAGGTC1ChC
# T2T_CP100588.2_2734732_2735718_1-329_aa   CCA1CTACACTGCAGTGCTGCCCAGGTC1ChC
# T2T_CP100588.2_2753021_2754007_1-329_aa   CCA1CTACACTGCAGTGCTGCCCAGGTC1ChC
# T2T_CP100588.2_2793478_2794464_1-329_aa   CCA1CTACACTGCAGTGCTGCCCAGGTC1ChC
# T2T_CP100588.2_2855829_2856815_-1-329_aa  CCA1CTACACTGCAGTGCTGCCCAGGTC1ChC
#
# #193 (Offset 765) to #224 (Offset 806):
# T2T_CP100570.2_1014405_1015391_-1-329_aa  CTGATGT1CAGAATATTCCCTCCACTGT1CTT
# T2T_CP100570.2_1154232_1155191_-1-320_aa  TTGTTTT1CAGAATATTCCCTCCACTGT1CTT
# T2T_CP100570.2_1305380_1306339_-1-320_aa  CTGATGT1CAGAATATTCCCTCCACTGT1CTT
# T2T_CP100570.2_1364323_1365282_-1-320_aa  TTGTTTT1CAGAATATTCCCTCCACTGT1CTT
# T2T_CP100570.2_1673658_1674644_-1-329_aa  CTGATGT1CAGAATATTCCCTCCACTGT1CTT
# T2T_CP100570.2_1811972_1812910_-1-321_aa  TTGGCTG2CGGAGTTTTCTCTCCATGGT2CTT
# T2T_CP100570.2_1821570_1822508_1-321_aa   TTGGCTG2CGGAGTTTTCTCTCCATGGT2CTT
# T2T_CP100570.2_794061_795020_-1-320_aa    TTGTTTT1CAGAATATTCCCTCGACTGT1CTT
# T2T_CP100570.2_933362_934318_-1-319_aa    CTGATGT1CAGAATATGCCCTCCACTGT1CTT
# T2T_CP100583.2_2382667_2383632_1-338_aa   TTCATCT3CAGAATATTCCCTCCACTGT1CTT
# T2T_CP100583.2_2410418_2411407_-1-345_aa  TTGTTTT1CAGAATATTTTCTCCACTGT1CTT
# T2T_CP100583.2_2419599_2420558_1-320_aa   GTCTTCT1TAGAATATTCCCTCCACTGT1CTT
# T2T_CP100583.2_2432766_2433716_-1-344_aa  TTCCTCT1CAGAATATTCCCTCCACCAT2CTT
# T2T_CP100583.2_2441919_2442824_1-338_aa   TTGTTCT1CAGAGTATTCCCTCCACCAT2CTT
# T2T_CP100583.2_2450739_2451701_1-324_aa   TTCATCT4CAGAATATTATCTCCACGGT2CTT
# T2T_CP100583.2_2470304_2471245_1-314_aa   CTGTTTG2CAGAGTATTCCATCCACCAT2CTT
# T2T_CP100583.2_2476637_2477596_1-344_aa   TTGTTAT1CAGAGTATTCCCTCCACTGT1CTT
# T2T_CP100583.2_2485578_2486513_1-312_aa   CTGCTAT1CAGAATATTCCCTCCACCAT2CTT
# T2T_CP100583.2_2492124_2493086_-1-321_aa  CTGTTTG2CAGAGTATTCCATCCACCAT2CTT
# T2T_CP100583.2_2501279_2502226_1-402_aa   TTGTTTT1CAGAATATTCCCTCCACCAT2CTT
# T2T_CP100583.2_2506067_2507035_-1-309_aa  TTCATCT1CAGAATATTTTCTCCACCAT2CTT
# T2T_CP100583.2_2516977_2517933_1-319_aa   TTGTTTT1CAGAGTATTCCCTCCACCAT2CTT
# T2T_CP100583.2_2521467_2522438_-1-324_aa  TTGTTTT1CAGAGTATTGCATCCACACT2CTT
# T2T_CP100583.2_2531446_2532381_-1-319_aa  TTGTTAT1CAGAGCATTCCCTCCACTGT1CTT
# T2T_CP100583.2_2547029_2547964_1-312_aa   CTGTTTT1CAGAATATTCCCTCCACCAT3CTT
# T2T_CP100583.2_2555795_2556754_-1-320_aa  CTCTTTG2CAGAGTATTCCCTCCACCAT2CTT
# T2T_CP100583.2_2566271_2567206_1-312_aa   CTGTTTT1CAGAATATTCCCTCCACCAT3CTT
# T2T_CP100583.2_2573179_2574144_-1-305_aa  TTCATCT1CAGAATATTCCCTCCACCAT2CTT
# T2T_CP100583.2_2582920_2583909_1-353_aa   TTTATCT1CAGAATACTCCCTCCACCAT2CTT
# T2T_CP100583.2_2591465_2592427_-1-321_aa  CTGTTTG2CAGAGTATTGCATCCACCAT2CTT
# T2T_CP100583.2_2601653_2602621_1-346_aa   TTCATCT1CAGAATATTCCCTACACCGT1CTT
# T2T_CP100583.2_2608264_2609247_-1-328_aa  TTCCTCG1CAGAATTTTATCTCCACACT2CTT
# T2T_CP100583.2_2618862_2619845_1-328_aa   TTGTTTT1CAGAATATTATCTCCACCAT4TTT
# T2T_CP100583.2_2623351_2624307_-1-319_aa  TTGTTTT1CAGAGTATTCCATCCACCAT2CTT
# T2T_CP100583.2_2632490_2633449_1-320_aa   TTCATCT3CAGAATATTCTATCCACCAT2CTT
# T2T_CP100583.2_2641787_2642749_-1-321_aa  CTATTTT1CAGAGTATTCCATCCACCAT5CTC
# T2T_CP100583.2_2650613_2651554_1-328_aa   TTCTTCT1CAGAATATTCCATCCACCAT2CTT
# T2T_CP100583.2_2656712_2657647_-1-294_aa  TTGTTTG2CAGAGTATTCCCTCCACCAT2CTT
# T2T_CP100583.2_2665609_2666568_1-320_aa   TTGTATT1CAGAGTATTCCCTCCACCAT2CTT
# T2T_CP100583.2_2671470_2672429_-1-320_aa  TTGTTCT1CAGAGTATTCCCTCCACCAT2CTT
# T2T_CP100583.2_2677640_2678575_-1-312_aa  TTGTTCT1CAGAGTATTCCCTCCACCAT2CTT
# T2T_CP100583.2_2686049_2687011_-1-347_aa  TTCTTCT1CAGAATATTGCCTCCACCAT1CTT
# T2T_CP100583.2_2694476_2695444_1-323_aa   TTCCTCT1CAGAATATTCCCTCCACCAT1CTT
# T2T_CP100583.2_2706376_2707347_-1-352_aa  TTCTTTG5CAGAGTATTCCCTCCACCAT1CTT
# T2T_CP100583.2_2715006_2715941_1-312_aa   TTCCTCG1CAGAATATTCCATCCACCAT6CTT
# T2T_CP100583.2_2722419_2723381_-1-321_aa  CTATTTT1CAGAGTATTCCATCCACCAT5CTT
# T2T_CP100583.2_2731441_2732376_1-312_aa   TTCATCT1CAGAATATTTTCTCCACTGT1CTT
# T2T_CP100583.2_2738099_2739067_1-325_aa   TTGTTTT1CAGAGTATTCCTTCCACCAT2CTT
# T2T_CP100583.2_2746284_2747246_-1-347_aa  TTCTTCT1CAGAATATTGCCTCCACCAT1CTT
# T2T_CP100583.2_2767642_2768610_-1-323_aa  TTCCTCT1CAGAATATTCCCTCCACCAT2CTT
# T2T_CP100583.2_2776307_2777266_1-320_aa   TTCTTCT1CAGAATATTCCCTCCACCAT2CTT
# T2T_CP100583.2_2784140_2785102_1-347_aa   TTCATCT6CAGAGTATTCCCTCCACCAT2CTT
# T2T_CP100583.2_2788885_2789865_-1-322_aa  TTGTTTT1CAGAATATTATCTCCACGGT5TTT
# T2T_CP100583.2_2797896_2798879_1-319_aa   TTCATCT1CAGAATATTCCCTCCACCAT2CTT
# T2T_CP100583.2_2804722_2805699_-1-328_aa  TTCCTCG1CAGAATATTCCATCCACCAT2CTT
# T2T_CP100583.2_2810937_2811917_-1-314_aa  TTACTTT6CAGAGACTTTCCTCCACCAT2CTT
# T2T_CP100583.2_2822910_2823878_1-323_aa   TTCATCT1CAGAATATTCCCTCCACCGT1CTT
# T2T_CP100583.2_2831972_2832898_-1-333_aa  TTCATCT1CAGAGTATTGCATCCACCAT2CTT
# T2T_CP100583.2_2858367_2859350_1-328_aa   TTCATCT3CAGAATATTCCCTCCACCAT2TTC
# T2T_CP100583.2_2872288_2873223_-1-312_aa  TTCCTCT1CAGAATGTTGCATCCACCAT2CTT
# T2T_CP100583.2_2887991_2888950_-1-320_aa  TTCATCT1CAGAATATTCCCTCCACCGT1CGT
# T2T_CP100583.2_2897336_2898286_1-344_aa   TTCATCT7CAGAATATTCCATCCACTAT2CTC
# T2T_CP100583.2_2902095_2902943_-1-339_aa  TTCATCT3CAGAATATTCCCTCCACTGT1CTT
# T2T_CP100583.2_2910524_2911429_1-312_aa   TTCATCT3CAGAATATTCCCTCCGCAGT2CTT
# T2T_CP100583.2_2925951_2926910_1-320_aa   TTCTATT1CAGAGTATTCCCTCCACCAT2CTT
# T2T_CP100583.2_2934341_2935276_-1-294_aa  TTGTTTG2CAGAGTATTCCCTCCACCAT2CTT
# T2T_CP100583.2_2943357_2944319_1-321_aa   TTCCTCT3CAGAATATTTTCTCCACTGT1CTT
# T2T_CP100583.2_2958235_2959188_1-318_aa   TTCATCT1CAGAATATTCCATCCACCAT2CTT
# T2T_CP100583.2_2967083_2968051_-1-323_aa  TTCCTCT1CAGAATATTCCCTCCACCAT1CTT
# T2T_CP100583.2_2977009_2977944_1-312_aa   CTCTTTG5CAGAGTATTCCCTCCACCAT2CTT
# T2T_CP100583.2_2981665_2982624_1-347_aa   TTCATCT1CAGAATATTCCCTCCACCAT2CTT
# T2T_CP100583.2_2992525_2993487_-1-357_aa  TTCATCT4CAGAGTATTCCATCCACCAT2CTC
# T2T_CP100583.2_3001736_3002671_1-312_aa   TTATTTG5CAGAGTATTCCATCCACCAT2CTT
# T2T_CP100583.2_3030636_3031595_-1-320_aa  TTCCTGT1CAGAATTTTATCTCCACACT2CTT
# T2T_CP100583.2_3040171_3041124_1-338_aa   TTGTTCT1CAGAGTATTCCCTCCACCAT2CTT
# T2T_CP100583.2_3049019_3049981_1-324_aa   TTCATCT4CAGAATATTATCTCCACGGT2CTT
# T2T_CP100583.2_3068440_3069423_1-328_aa   TTGTTTG2CAGAGTATTCCCTCCACCGT1CTT
# T2T_CP100583.2_3076503_3077462_-1-320_aa  TTCCTCT1CAGAATATTCCCTCCACCGT1CTT
# T2T_CP100583.2_3085717_3086679_1-321_aa   TTCCTCT1CAGAATGTTGCATCCACCAT2CTT
# T2T_CP100583.2_3093446_3094381_-1-312_aa  TTCCTCT6CAGAATATTCCCTCCACCGT1CTT
# T2T_CP100583.2_3102598_3103560_1-321_aa   TTCATCT4CAGAATATTCCCTCCACCGT7CTT
# T2T_CP100583.2_3109982_3110959_1-354_aa   TTCCTCG1CAGAATATTCCATCCACCAT2CTT
# T2T_CP100583.2_3116730_3117698_-1-306_aa  TTCCTCT1CAGAATATTCCCTCCACCAT2CTT
# T2T_CP100583.2_3122953_3123894_-1-328_aa  TTACTTT6CAGAGACTTTCCTCCACCAT2CTT
# T2T_CP100583.2_3133911_3134897_1-329_aa   TTCCTCG1CAGAATATTCCCTCCACCAT2CTT
# T2T_CP100583.2_3141004_3141960_-1-319_aa  TTCCTCT1CAGAATATTTTCTCCACCAT2CTT
# T2T_CP100583.2_3150693_3151652_-1-320_aa  TTCATCT4CAGAATATTCCCTCCACTGT1CTT
# T2T_CP100583.2_3159794_3160699_1-348_aa   TTGTTCT1CAGAGTATTCCCTCCACCAT2CTT
# T2T_CP100583.2_3172580_3173563_-1-345_aa  TTTTTTG5CAGAGTATTCCCTCCACCAT1CTT
# T2T_CP100583.2_3182509_3183444_1-338_aa   TTCATCT1CAGAATATTTCATCCACCAT1CTT
# T2T_CP100583.2_3188737_3189696_1-320_aa   CTCATGT1CAGAATATTTTCTCCGCAGT2CTT
# T2T_CP100583.2_3199155_3200096_1-317_aa   TTCCTCG1CAGAATTTTCCCTCCACCAT2CTT
# T2T_CP100583.2_3207137_3208099_-1-324_aa  TTTATCT1CAGAATATTTTCTCCACCAT2CTT
# T2T_CP100583.2_3213318_3214253_-1-312_aa  TTATTTG2CAGAGTATTCCCTCCACTGT1CTT
# T2T_CP100583.2_3223066_3224025_-1-320_aa  TTCATCT3CAGAATATTCCCTCCACTGT1CTT
# T2T_CP100583.2_3233701_3234660_-1-320_aa  TTCATCT4CAGAATATTATCTCCACGGT5TTT
# T2T_CP100583.2_3243563_3244498_1-312_aa   TTGTTAT1CAGAATATTATCTCCACAGT5TTT
# T2T_CP100583.2_3252221_3253180_-1-320_aa  TTCATCT1CAGAATATTCCCTCCACCAT2CTT
# T2T_CP100583.2_3261440_3262384_1-395_aa   TTCTTTG2CAGAGTATTCCATCCACCAT2CTT
# T2T_CP100583.2_3269202_3270137_-1-312_aa  TTGTTTT8CAGAATATTATCTCCACGGT2CTT
# T2T_CP100583.2_3277613_3278554_1-319_aa   TTCATCT1CAGAATATTCCCTCCACCAT2CTT
# T2T_CP100583.2_3285773_3286705_-1-312_aa  CTGATGT1CAGAGTATTCCCTCCACCAT2CTT
# T2T_CP100583.2_3290428_3291363_-1-312_aa  TTCATCT3CAGAATATTCCCTCCACCAT2CTT
# T2T_CP100583.2_3298404_3299330_1-309_aa   TTCATCT3CAGAATATTCTATCCACCAT2CTT
# T2T_CP100583.2_3308016_3308969_1-318_aa   TTCATCT1CAGAATATTCCATCCACCAT2CTT
# T2T_CP100583.2_3314384_3315319_-1-312_aa  TTCCTCT1CAGAATATTCCCTCCACCAT2CTT
# T2T_CP100583.2_3324474_3325436_-1-321_aa  CTGTTTG2CAGAGTATTCCATCCACCAT2CTT
# T2T_CP100583.2_3330736_3331677_-1-314_aa  TTATTTT6CAGAGACTTTCCTCCACCAT2CTT
# T2T_CP100583.2_3339660_3340619_1-320_aa   TTGTTTT1CAGAGTATTGCATCCACCAT2CTT
# T2T_CP100583.2_3354364_3355299_1-312_aa   CTGCTAT9CAGAATATTCCATCCACCAT2CTT
# T2T_CP100583.2_3363383_3364342_-1-320_aa  TTCATCT1CAGAATATTCCCTCCACAGT2CTT
# T2T_CP100583.2_3373349_3374260_1-309_aa   TTCATCT1CAGATTATTCCCTCCACCAT1CTT
# T2T_CP100583.2_3379488_3380423_-1-312_aa  TTCCTCT1CAGAATATTCCCTCCACCAT2CTT
# T2T_CP100583.2_3390434_3391396_-1-321_aa  CTGTTTG2CAGAGTATTGCATCCACCAT2CTT
# T2T_CP100583.2_3401372_3402307_1-338_aa   CTGCTAT3CAGAATATTCCATCCACCAT2CTT
# T2T_CP100583.2_3410668_3411630_-1-321_aa  TTGTTAT1CAGAGCATTCCCTCCACTGT1CTT
# T2T_CP100583.2_3420669_3421631_-1-321_aa  CTGTTTG2CAGAGTATTCCATCCACCAT2CTT
# T2T_CP100583.2_3431418_3432377_1-320_aa   TTATTCT1CAGAATATTATCTCCACCAT2CTT
# T2T_CP100583.2_3449236_3450219_1-328_aa   TTCATCT1CAGAGTGTTCCCTCCACCAT2TTC
# T2T_CP100583.2_3456300_3457286_-1-320_aa  CTCTTTGACAGAGTATTGCATCCACCAT5TTT
# T2T_CP100583.2_3466533_3467468_1-346_aa   TTGTTTG2CAGAATATTCCCTCCACCAT5TTT
# T2T_CP100583.2_3488752_3489711_1-346_aa   TTCCTCG1CAGAATATTGCATCCACCAT2CTT
# T2T_CP100583.2_3498935_3499903_-1-323_aa  TTCCTCT1CAGAATATTGCCTCCACCAT2CTT
# T2T_CP100583.2_3514673_3515656_1-328_aa   TTCATCTBCAGAATATTTTCTCCACTGT1CTT
# T2T_CP100583.2_3522304_3523263_-1-320_aa  TTTATCT6CAGAATATTCCTTCCACTGT1CTT
# T2T_CP100583.2_3528416_3529351_-1-312_aa  TTCCTCT1CAGAATATTCCATCCACCAT2CTT
# T2T_CP100583.2_3537066_3537971_-1-312_aa  TTCATCT3CAGAATATTCCCTCCACTGT1CTT
# T2T_CP100583.2_3546171_3547133_1-321_aa   TTCCTCT3CAGAATATTCCCTCCACTGT1CTT
# T2T_CP100583.2_3574461_3575444_1-328_aa   TTCATCT1CAGAATATTCCATCCACTGT1CTT
# T2T_CP100583.2_3578939_3579895_-1-319_aa  TTGTTTT1CAGAGTATTCCATCCACCAT2CTT
# T2T_CP100583.2_3588736_3589698_1-321_aa   TTCCTCT3CAGAATATTTTCTCCACTGT1CTT
# T2T_CP100583.2_3597132_3598064_-1-347_aa  TTCATCTCCAGAATATTCCCTCCACCAT2CTT
# T2T_CP100583.2_3606136_3607071_1-312_aa   TTCCTTT1CAGAATATTTTCTCCACTGT1CTT
# T2T_CP100583.2_3624540_3625499_1-320_aa   TTCCTCT1CAGAATATTCCCTCCACCAT2CTT
# T2T_CP100583.2_3636904_3637863_-1-344_aa  CTGTTTG2CAGAGTATTCCATCCACCAT2CTT
# T2T_CP100583.2_3646955_3647890_1-312_aa   TTGTTTG2CGGAGTATTGCATCCACCAT2CTT
# T2T_CP100583.2_3654932_3655891_-1-320_aa  TTGTTAT1CAGAATATTATCTCCACCAT2CTT
# T2T_CP100583.2_3664953_3665888_-1-312_aa  TTCATCT1CAGAGTACTCCCTCCACCAT2CTT
# T2T_CP100583.2_3685397_3686356_-1-320_aa  TTCCTGT1CAGAATATTCCCTCCACCAT2CTT
# T2T_CP100583.2_3693498_3694433_1-312_aa   TTCCTCT1CAGAGTATTGCATCCACCAT2CTT
# T2T_CP100583.2_3701982_3702944_1-321_aa   TTCATCT6CAGAATATTTTCTCCACAGT2CTT
# T2T_CP100583.2_3708632_3709537_-1-312_aa  TTGTTTT1CAGAGTATTGCATCCACCAT2CTT
# T2T_CP100583.2_3718690_3719631_1-314_aa   TTATTTT6CAGAGACTTTCCTCCACCAT2CTT
# T2T_CP100583.2_3724779_3725747_1-323_aa   TTTATCT1CAGAATATTTTCTCCACCAT5TTT
# T2T_CP100583.2_3734915_3735877_-1-321_aa  TTCCTCT1CAGAATATTCCCTCCACCAT2CTT
# T2T_CP100583.2_3743742_3744710_1-323_aa   TTCATCT1CAGAATATTCCCTACACCGT8CTT
# T2T_CP100583.2_3750780_3751763_-1-328_aa  TTGTTTT1CAGAATATTCCCTCCACTGT1CTT
# T2T_CP100583.2_3756354_3757334_-1-314_aa  TTTTTTT6CAGAGACCTTCCTCCACCAT2TTT
# T2T_CP100583.2_3780133_3781092_-1-320_aa  TTTATCT6CAGAATATTCCTTCCACGAT2CTT
# T2T_CP100583.2_3786484_3787443_-1-415_aa  TTCATCT1CAGAATATTCCCTCCACCAT2CTT
# T2T_CP100583.2_3802119_3803081_1-321_aa   TTCCTCT1CAGAGTATTGCATCCACCAT2CTT
# T2T_CP100583.2_3806361_3807341_-1-322_aa  TTCCTCT1CAGAGTATTGCATCCACCAT2CTT
# T2T_CP100583.2_3814805_3815716_1-377_aa   TTCCTCT1CAGAGTATTGCATCCACCAT2CTT
# T2T_CP100583.2_3820003_3820959_-1-319_aa  TTGTTTT1CAGAGTATTCCATCCACCAT2CTT
# T2T_CP100583.2_3830515_3831498_1-328_aa   TTGTATT1CAGAATATTATCTCCACGCT5TTT
# T2T_CP100583.2_3844192_3845127_1-312_aa   TTGTTTTDCAGAATATTATCTCCACCAT2CTT
# T2T_CP100583.2_3852253_3853215_-1-321_aa  TTGTTAT1CAGAGTATTCCCTCCACCGT1CTT
# T2T_CP100583.2_3862689_3863675_1-356_aa   TTCTTCT1CAGAATATTCCCTCCACCAT2CTT
# T2T_CP100583.2_3869561_3870544_-1-328_aa  TTCATCT3CAGAATATTCCATCCACCAT2CTT
# T2T_CP100583.2_3880402_3881361_1-323_aa   TTCTTCG5CAGAGTATTCCCTCCACCAT2CTT
# T2T_CP100583.2_3888881_3889786_-1-312_aa  TTGTTTT1CAGAGTATTGCATCCACCAT2CTT
# T2T_CP100583.2_3898883_3899845_1-321_aa   TTGTTAT1CAGAGTATTCCCTCCACCAT2CTT
# T2T_CP100583.2_3906243_3907178_-1-312_aa  TTGTTTTDCAGAATATTATCTCCACGGT9TTT
# T2T_CP100583.2_3915182_3916138_1-319_aa   TTCCTCG1CAGAATATTCCATCCACCAT2CTT
# T2T_CP100583.2_3922269_3923252_-1-328_aa  TTCATCT3CAGAATGTTGCCTCCACCAT2TTC
# T2T_CP100583.2_3938265_3939221_1-319_aa   TTCTTCT1CAGAATATTGCCTCCACCAT2CTT
# T2T_CP100583.2_3948512_3949522_1-337_aa   TTCATCT1CAGAATATTTTCTCCACTGT1CTT
# T2T_CP100583.2_3953966_3954925_1-320_aa   TTCATCT1CAGAGTACTGCATCCACTAT2CTT
# T2T_CP100583.2_3963189_3964151_-1-321_aa  TTCCTCT3CAGAATATTTTCTCCACTGT1CTT
# T2T_CP100583.2_3972714_3973673_-1-320_aa  TTCTTCT1CAGAATATTCCCTCCACCAT2CTT
# T2T_CP100583.2_3982024_3982986_1-321_aa   TTCATCT6CAGAGTATTCCCTCCACCAT2CTT
# T2T_CP100583.2_3986836_3987792_-1-319_aa  TTCATCT3CAGAATATTCCCTCCACTGT1CTT
# T2T_CP100583.2_3996141_3997070_1-326_aa   CTCTTTG5CAGAGTATTCCCTCCACACT2CTT
# T2T_CP100583.2_4003600_4004562_-1-321_aa  TTCATCT3CAGAATATTTTCTCCACTGT1CTT
# T2T_CP100583.2_4013574_4014533_1-344_aa   CTGTTTG2CAGAGTATTCCATCCACCAT2CTT
# T2T_CP100583.2_4022531_4023496_1-322_aa   TTCCTCT1CAGAATATTCCATCTACCAT1CTT
# T2T_CP100583.2_4026616_4027551_-1-312_aa  CTGATAT3CAGAATATTCCCTCCACCAT2CTT
# T2T_CP100583.2_4045332_4046291_-1-320_aa  TTCTTCT1CAGAATATTATCTCCACAGT5TTT
# T2T_CP100583.2_4054756_4055691_1-312_aa   TTCATCT1CAGAGTACTCCCTCCACCATACTT
# T2T_CP100583.2_4063257_4064036_-1-310_aa  TTCTTTG5CAGAGTATTCCATCCACCAT1CTT
# T2T_CP100583.2_4072058_4073017_1-347_aa   TTCATCT1CAGAATATTCCCTCCACCAT2CTT
# T2T_CP100583.2_4081852_4082841_1-353_aa   TTTATCT1CAGAATACTCCCTCCACCAT2CTT
# T2T_CP100583.2_4090488_4091423_-1-338_aa  CTGCTAT3CAGAGTATTGCCTCCACCAT2CTT
# T2T_CP100583.2_4100517_4101443_1-309_aa   TTCATCT1CAGAATATTCCCTCCACCAT2CTT
# T2T_CP100583.2_4109836_4110804_-1-323_aa  TTCCTCT1CAGAATATTCCCTCCACCAT1CTT
# T2T_CP100583.2_4121074_4122024_1-317_aa   TTCCTCT1CAGAATACTCCCTTCACCATBCTT
# T2T_CP100583.2_4128053_4129024_-1-324_aa  TTGTTTT1CAGAGTATTCCCTCCACAGT2CTT
# T2T_CP100583.2_4136321_4137271_1-344_aa   TTCCTCT1CAGAATATTCCCTCCACCAT2CTT
# T2T_CP100583.2_4143146_4144129_-1-328_aa  TTCATCT1CAGAGTATTGCATCCACCAT2CTT
# T2T_CP100583.2_4149968_4150924_-1-319_aa  TTCCTCT1CAGAGTATTGCATCCACTGT1CTT
# T2T_CP100583.2_4159842_4160777_1-312_aa   TTGTTTG2CAGAGTATACCCTCCACAGT5CTT
# T2T_CP100583.2_4168253_4169215_-1-321_aa  TTGTTTG2CAGAGTATTCCCTCCACCAT2CTT
# T2T_CP100583.2_4179011_4179970_1-320_aa   TTGTTCT1CAGAGTATTGCATCCACCAT2CTT
# T2T_CP100583.2_4187314_4188237_-1-338_aa  TTGTTTT1CAGAGTATTGCATCCACCAT2CTT
# T2T_CP100583.2_4195606_4196541_1-312_aa   TTGTTTTDCAGAATATTATCTCCACCAT2CTT
# T2T_CP100583.2_4203667_4204629_-1-321_aa  CTGTTTG2CAGAGTATTCCCTCCACCAT2CTT
# T2T_CP100583.2_4214537_4215499_1-321_aa   TTGTTTG2CAGAGTATTCCCTCCACCAT2CTT
# T2T_CP100583.2_4222768_4223703_-1-312_aa  TTCATCT3CAGAATATTCCCTCGACCAT2CTT
# T2T_CP100583.2_4232414_4233373_-1-320_aa  TTATTTT6CAGAATATTCTTTCCACTGT1CTT
# T2T_CP100583.2_4240772_4241734_1-321_aa   TTCCTCT1CAGAATATTCCCTCCACCGT7CTT
# T2T_CP100583.2_4251128_4252063_1-312_aa   TTCTTTG2CAGAGTATTCCCTCCACCAT2CTT
# T2T_CP100583.2_4259192_4260175_1-328_aa   TTCATCT3CAGAATATTCCATCCACCAT2CTT
# T2T_CP100583.2_4266582_4267538_-1-319_aa  TTCCTCT1CAGAATATTCCATCCACCGTCCTT
# T2T_CP100583.2_4273812_4274747_1-312_aa   TTGTTTTDCAGAATATTATCTCCACCAT2CTT
# T2T_CP100583.2_4281875_4282837_-1-321_aa  TTGTTAT1CAGAGTATTCCCTCCACCGT1CTT
# T2T_CP100583.2_4292414_4293397_1-328_aa   TTCCTCG1CAGAATATTCCATCCACCAT2CTT
# T2T_CP100583.2_4299070_4300005_-1-338_aa  TTGTTTT1CAGAATATTTTCTCCACCAT2CTT
# T2T_CP100583.2_4307587_4308540_1-318_aa   TTCATCT1CAGAATATTCCATCCACCAT2CTT
# T2T_CP100583.2_4314660_4315622_-1-324_aa  TTTATCT1CAGAATATTTTCTCCACCAT2CTT
# T2T_CP100583.2_4320841_4321776_-1-312_aa  TTATTTG2CAGAGTATTCCCTCCACTGT1CTT
# T2T_CP100583.2_4330698_4331657_-1-320_aa  TTCATCT1CAGAGTATTCCCTCTACTGT1CTT
# T2T_CP100583.2_4337071_4338006_-1-312_aa  TTCATCT1CAGAATATTCCCTCCACCAT2CTT
# T2T_CP100583.2_4346438_4347400_-1-321_aa  TTGTTAT1CAGAGTATTCCCTCCACTGT1CTT
# T2T_CP100583.2_4357351_4358286_1-312_aa   TTCCTCG1CAGAATATTGCATCCACCAT2CTT
# T2T_CP100583.2_4363814_4364773_-1-401_aa  TTCATCT1CAGAATATTCCCTCCACCAT2CTT
# T2T_CP100583.2_4373652_4374587_-1-312_aa  TTGTTTT1CAGAGTATTCCTTCCACCGT2CTT
# T2T_CP100583.2_4383801_4384772_1-324_aa   TTGTTTT1CAGAGTATTCCCTCCACAGT2CTT
# T2T_CP100583.2_4390741_4391715_-1-319_aa  TTCATCT1CAGAATATTCCCTCCACCAT2CTT
# T2T_CP100583.2_4400374_4401333_-1-320_aa  TTCATCT1CAGAATATTCCCTCCACCAT2CTT
# T2T_CP100583.2_4409358_4410293_1-312_aa   CTCTTTGACAGAGTATTCCCTCCACCAT2CTT
# T2T_CP100583.2_4414824_4415783_1-320_aa   TTCATCA6CGGAATACTCCCTCCACCAT2CTT
# T2T_CP100583.2_4421031_4421984_1-308_aa   TTCCTCG1CAGAATATTCCATCCACCAT2CTT
# T2T_CP100583.2_4427682_4428653_-1-324_aa  TTGTTTT1CAGAATATTCCCTCCACTGT2CTT
# T2T_CP100583.2_4436715_4437650_1-312_aa   CTGCTAT1CAGAATATACCCTCCACCAT2CTT
# T2T_CP100583.2_4446784_4447743_-1-347_aa  TTCCTCT1CAGAATATTCCCTCCACCAT2CTT
# T2T_CP100583.2_4456211_4457146_1-348_aa   CTGCTAT9CAGAATATTCCATCCACCAT2CTT
# T2T_CP100583.2_4460863_4461822_1-347_aa   TTCATCT1CAGAATATTCCCTCCACCAT2CTT
# T2T_CP100583.2_4467031_4467993_1-321_aa   TTCATCT6CAGAATATTTTCTCCACAGT2CTT
# T2T_CP100583.2_4474718_4475653_-1-312_aa  GACTTCT1CAGAATATTCCATCCACCGT2TTT
# T2T_CP100583.2_4484528_4485478_1-312_aa   CTGTATT1GAGAGTATTCCATCCACAGT9CTT
# T2T_CP100583.2_4502179_4503114_1-312_aa   CTGCTAT1CAGAATATTCCCTCCACCAT2CTT
# T2T_CP100583.2_4508475_4509437_-1-321_aa  TTCCTCT3CAGAATATTTTCTCCACTGT1CTT
# T2T_CP100583.2_4538767_4539750_-1-354_aa  TTCCTGT1CAGAATTTTATCTCCACACT2CTT
# T2T_CP100583.2_4547303_4548286_1-328_aa   TTCCTCT3CAGAATATTCCATCCACTGT1CTT
# T2T_CP100583.2_4553896_4554852_-1-345_aa  TTCCTCT1CAGAGTATTCCATCCACCAT2CTT
# T2T_CP100583.2_4563625_4564593_1-325_aa   TTGTTTT1CAGAGTATTCCTTCCACCGT1CTT
# T2T_CP100583.2_4569555_4570514_-1-320_aa  TTCATCT4CAGAATATTATCTCCACGTT5TTT
# T2T_CP100583.2_4579564_4580523_1-347_aa   TTCATCT1CAGAATATTCCCTCCACCAT2CTT
# T2T_CP100583.2_4585804_4586757_1-318_aa   TTCATCT1CAGAATATTCCATCCACCAT2CTT
# T2T_CP100583.2_4591884_4592828_-1-315_aa  TTGTTTG2CGGAGTATTGCATCCACCAT2CTT
# T2T_CP100583.2_4601183_4602118_1-346_aa   CTGCTAT1CAGAATATTCCCTCCACCAT2CTC
# T2T_CP100583.2_4606714_4607673_1-320_aa   TTGTTTT1CAGAGTATTGCATCCACCAT2CTT
# T2T_CP100583.2_4617400_4618335_1-338_aa   TTGTTTG2CAGAATATTCCCTCCACCAT5TTT
# T2T_CP100583.2_4625219_4626178_-1-320_aa  TTCCTGT1CAGAATATTCCCTCCACAGT2CTT
# T2T_CP100583.2_4633720_4634679_1-320_aa   TTCATCT1CAGAATATTCCCTCCACAGT2CTT
# T2T_CP100583.2_4640550_4641485_-1-312_aa  TTCCTCG1CAGAATATTGCATCCACCAT2CTT
# T2T_CP100583.2_4657837_4658820_-1-328_aa  TTGTTTT1CAGAATATTCCCTCCACCAT2CTT
# T2T_CP100583.2_4662688_4663647_-1-320_aa  TTCCTCT1CAGAATATTCCCTCCACCGT1CTT
# T2T_CP100583.2_4672342_4673283_1-314_aa   TTATTTT6CAGAGACTTTCCTCCACCGT1CTT
# T2T_CP100583.2_4678573_4679556_1-328_aa   TTCATCT3CAGAATATTCCATCCACCAT2CTT
# T2T_CP100583.2_4685155_4686090_-1-312_aa  TTGTTTT1CAGAGTATTCCTTCCACCGT2CTT
# T2T_CP100583.2_4692503_4693279_-1-308_aa  TTGTTCT1CAGAATATTGCCTCCACCAT2CTT
# T2T_CP100583.2_4702828_4703790_1-321_aa   TTGTTTG2CCGAGTATTCCCTCCACCAT2CTT
# T2T_CP100583.2_4713254_4714159_1-348_aa   TTTATCT1CAGAATACTCCCTCCACCAT2CTT
# T2T_CP100583.2_4721552_4722523_-1-324_aa  TTCTTTGECAGAGTATTGCATCCACCAT2CTT
# T2T_CP100583.2_4731439_4732365_1-309_aa   TTCATCT3CAGAATATTCTATCCACCAT2CTT
# T2T_CP100583.2_4737491_4738426_-1-312_aa  CTGTTTT1CAGAATATTCCCTCCACCAT2CTT
# T2T_CP100583.2_4758939_4759922_1-328_aa   TTCTTCT1CAGAATATTATCTCCACCGT2CTT
# T2T_CP100583.2_4765933_4766901_-1-323_aa  TTCTTCT1CAGAATATTCCCTCCACTGT1CTT
# T2T_CP100583.2_4784932_4785867_-1-312_aa  TTCATCT3CAGAGTATTCCCTCCACAGT2CTT
# T2T_CP100583.2_4794240_4795175_1-312_aa   TTCTTTG2CAGAGTATTCCATCCACCAT5TTT
# T2T_CP100583.2_4801213_4802175_-1-321_aa  TTCATCT3CAGAATATTTTCTCCACTGT1CTT
# T2T_CP100583.2_4809635_4810588_1-318_aa   TTCATCT1CAGAATATTCCATCCACCAT2CTT
# T2T_CP100583.2_4816708_4817670_-1-324_aa  TTTATCT1CAGAATATTTTCTCCACCAT2CTT
# T2T_CP100583.2_4822885_4823820_-1-312_aa  TTATTTG2CAGAGTATTCCCTCCACTGT1CTT
# T2T_CP100583.2_4833722_4834681_-1-320_aa  TTATTTT6CAGAATATTCTTTCCACTGT1CTT
# T2T_CP100583.2_4842281_4843222_-1-314_aa  TTATTTT6CAGAATATTTTCTCCACTGT1CTT
# T2T_CP100583.2_4850665_4851600_1-348_aa   TTCATCT3CAGAATATTCCCTCCACCAT2CTT
# T2T_CP100583.2_4860618_4861553_1-312_aa   CTGCTAT1CAGAATATTCCCTCCACCAT2CTT
# T2T_CP100583.2_4867027_4867986_-1-320_aa  CTGCTAT1CAGAATATTTCCTCCACCAT2CTT
# T2T_CP100583.2_4876876_4877859_1-354_aa   TTCCTCG1CAGAATATTCAATCCACCAT2CTT
# T2T_CP100583.2_4886598_4887566_-1-323_aa  TTCCTCT1CAGAGTATTCCCTCCACCAT1CTT
# T2T_CP100583.2_4897030_4897989_-1-320_aa  TTGTTCT1CAGAATATTCCCACCACCAT2CTT
# T2T_CP100583.2_4906085_4907020_1-338_aa   TTCATCT1CAGAATATTCCATCCACCAT1CTT
# T2T_CP100583.2_4912438_4913361_1-308_aa   TTCATCT3CAGAATATTCTATCCACCAT2CTT
# T2T_CP100583.2_4918580_4919515_-1-338_aa  TTGTTTTDCAGAATATTATCTCCACCAT2CTT
# T2T_CP100583.2_4929233_4930192_1-320_aa   TTGTTCT1CAGAGTATTGCATCCACCAT2CTT
# T2T_CP100583.2_4936668_4937603_-1-312_aa  TTCCTCG1CAGAGTATTCCATCCACCAT6CTT
# T2T_CP100583.2_4946001_4946981_1-329_aa   TTCCTCG1CAGAATATTCAATCCACCAT2CTT
# T2T_CP100583.2_4953089_4954072_-1-319_aa  TTCCTCG1CAGAATATTCTATCCACCAT2CTT
# T2T_CP100583.2_4963988_4964947_-1-331_aa  ATCTTCT3CAGAATGTTGCATCCACCAT1CTT
# T2T_CP100583.2_4974467_4975450_1-328_aa   TTCATCT1CAGAATATTCCATCCACCAT2CTT
# T2T_CP100583.2_5002234_5003196_1-321_aa   TTCAACT6CAGAGTATTCCCTCCACCAT2CTT
# T2T_CP100583.2_5011351_5012286_-1-312_aa  TTATTTG2CAGAGTATTCCCTCCACCAT1CTT
# T2T_CP100583.2_5020445_5021401_-1-319_aa  TTGTTCT1CAGAATATTCCCTCCACCAT2CTT
# T2T_CP100583.2_5037204_5038184_-1-329_aa  TTCATCT3CAGAATATTCCATCCACCAT2CTT
# T2T_CP100583.2_5048236_5049219_1-324_aa   TACATCT1CAGAATATTCCCTCCACCAT3CTT
# T2T_CP100583.2_5055311_5056300_-1-352_aa  TTCATCT1CAGAATACTCCCTCCACCAT2CTC
# T2T_CP100583.2_5065080_5066063_1-328_aa   TTCATCT3CAGAATATTCCATCCACCAT2CTT
# T2T_CP100583.2_5071664_5072596_-1-311_aa  TTGTTTG2CGGAGTATTGCATCCACCAT2CTT
# T2T_CP100583.2_5088008_5088943_1-312_aa   TTCATCT1CAGAATATTCCCTCCACCAT1CTT
# T2T_CP100583.2_5092667_5093626_1-347_aa   TTCATCT1CAGAATATTCCCTCCACCAT2CTT
# T2T_CP100583.2_5098798_5099781_1-328_aa   TTCATCT4CAGAATATTATCTCCATGGT5TTT
# T2T_CP100583.2_5103276_5104232_-1-319_aa  TTCTTTGECAGAGTATTGCATCCACCAT2CTT
# T2T_CP100583.2_5117018_5117953_-1-312_aa  CTGATAT3CAGAATATTCCATCCACCAT2CTT
# T2T_CP100583.2_5126260_5127171_1-312_aa   TTCATCT1CAGAATATTCCATCCACCAT2CTT
# T2T_CP100583.2_5141513_5142472_1-320_aa   CTCTTTG2CAGAGTATTCCCTCCACCAT2CTT
# T2T_CP100583.2_5162225_5163193_1-350_aa   TTCCTCT1CAGAATATTCCCTCCACCAT2CTT
# T2T_CP100583.2_5179217_5180185_-1-323_aa  TTCATCT1CAGAATATTCCCTCCACCAT1CTT
# T2T_CP100583.2_5188847_5189833_1-320_aa   TTCTTCT3CAGAATATTCCATCCACCAT2CTT
# T2T_CP100583.2_5193695_5194657_-1-357_aa  TTCATCT4CAGAGTATTCCATCCACCAT2CTC
# T2T_CP100583.2_5202138_5203100_1-321_aa   TTCATCT4CAGAATATTTCCTCCACCAT2CTT
# T2T_CP100583.2_5206891_5207850_-1-322_aa  TTACTTT6CAGAGACTTTCCTCCACCAT2CTT
# T2T_CP100583.2_5216114_5217049_1-346_aa   TTGTTTG2CAGAATATTCCCTCCACCAT5TTT
# T2T_CP100583.2_5223064_5224026_-1-321_aa  TTGTTAT1CAGAGTATTCCCTCCACTGT1CTT
# T2T_CP100583.2_5233476_5234459_1-328_aa   TTCTTCT1CAGAATATTTTCTCCACCAT2CTT
# T2T_CP100583.2_5240486_5241436_-1-317_aa  TTCCTCT1CAGAATATTCCATCCACCGT1CTT
# T2T_CP100583.2_5249466_5250437_1-308_aa   TTCCTCG1CAGAATTTTTCCTCCACCGT1CTT
# T2T_CP100583.2_5256460_5257443_-1-328_aa  TTGTTAT1CAGAATATTATCTCCACTGT1CTT
# T2T_CP100583.2_5262712_5263650_-1-313_aa  TTCATCT3CAGAATATTCCATCCACCAT2CTT
# T2T_CP100583.2_5271112_5272047_1-312_aa   TTGTTTTDCAGAATATTATCTCCACCAT2CTT
# T2T_CP100583.2_5279180_5280142_-1-321_aa  TTCATCT4CAGAGTATTCCATCCACCAT2CTC
# T2T_CP100583.2_5290053_5291012_1-320_aa   TTCATCT1CAGAATATTGCCTCCACCAT2CTT
# T2T_CP100583.2_5297001_5297963_1-321_aa   CTGTTTG2CAGAGTATTGCATCCACCAT2CTT
# T2T_CP100583.2_5310501_5311478_-1-326_aa  TTCATCT4CAGAATATTATCTCCATGGT5TTT
# T2T_CP100583.2_5320189_5321130_1-314_aa   TTGTTTTDCAGAATATTATCTCCACCAT2CTT
# T2T_CP100583.2_5326531_5327493_1-321_aa   TTGTTAT1CAGAGTATTCCCTCCACTGT1CTT
# T2T_CP100583.2_5334174_5335109_-1-348_aa  TTGTTTT1CAGAATATTCCATCCACCAT2CTT
# T2T_CP100583.2_5344603_5345565_1-321_aa   TTCCTCT6CAGAGTATTCCCTCCACCGT1CTT
# T2T_CP100583.2_5359303_5360262_1-337_aa   CTCATGT1CCGAATATTTTCTCCACCAT2CTT
# T2T_CP100583.2_5368794_5369723_-1-312_aa  TTTTTTG2CAGAATATTCCCTCCACCGT5CTT
# T2T_CP100583.2_5377736_5378719_1-319_aa   TTCTTCT1CAGAATATTCCATCCACCAT2CTT
# T2T_CP100583.2_5384491_5385474_-1-328_aa  TTATTTT6CTGGATTTTCCATCCACCAT2GTT
# T2T_CP100583.2_5395041_5396000_1-320_aa   TTGTTCT1CAGAGTATTGCATCCACCAT2CTT
# T2T_CP100583.2_5411987_5412946_1-343_aa   TTCCTCT1CAGAATATTCCCTCCACCAT1CTT
# T2T_CP100583.2_5442729_5443685_-1-345_aa  TTGTTTT1CAGACTATTGCATCCACCAT2CTT
# T2T_CP100583.2_5453234_5454193_-1-320_aa  TTATTTT6CAGAATATTCTTTCCACTGT1CTT
# T2T_CP100583.2_5470730_5471671_1-328_aa   TTCTTCT1CAGAATATTCCATCCACCAT2CTT
# T2T_CP100583.2_5476832_5477767_-1-294_aa  TTGTTTG2CAGAGTATTCCCTCCACCAT2CTT
# T2T_CP100583.2_5485773_5486744_1-324_aa   TTCTTTG5CAGAGTATTCCCTCCACCAT2CTT
# T2T_CP100583.2_5493669_5494631_-1-321_aa  CTGTTTG2CAGAGTATTTCATCCACCAT2CTT
# T2T_CP100583.2_5499880_5500860_-1-314_aa  TTACTTT6CAGAGACTTTCCTCCACCAT2CTT
# T2T_CP100583.2_5508571_5509482_1-312_aa   TTCATCT1CAGAGTATTGCATCCACCAT2CTT
# T2T_CP100583.2_5517309_5518268_-1-320_aa  TTCTTCT1CAGAATATTCCATCCACCAT2CTT
# T2T_CP100583.2_5525882_5526823_-1-314_aa  TTATTTT6CAGAATATTTTCTCCACTGT1CTT
# T2T_CP100583.2_5534271_5535206_1-348_aa   TTCATCT3CAGAATATTCCCTCCACCAT2CTT
# T2T_CP100583.2_5544225_5545160_1-312_aa   CTGCTAT1CAGAATATTCCCTCCACCAT2CTT
# T2T_CP100583.2_5550634_5551593_-1-320_aa  TTCATCT4CAGAATATTTCCTCCACCAT2CTT
# T2T_CP100583.2_5560476_5561459_1-354_aa   TTCCTCG1CAGAATATTCAATCCACCAT2CTT
# T2T_CP100583.2_5569088_5570056_-1-323_aa  TTCCTGT1CAGAATATTCCCTCCACCAT2CTT
# T2T_CP100583.2_5577814_5578785_1-324_aa   TTCTTTG5CAGAGTATTCCCTCCACCAT2CTT
# T2T_CP100583.2_5596579_5597547_1-323_aa   TTCCTCT1CAGAATATTCCCTCCACCAT1CTT
# T2T_CP100583.2_5610017_5610976_-1-323_aa  TTACTTT6CAGAGACTTTTCTCCACCAT2CTT
# T2T_CP100583.2_5617999_5618925_1-309_aa   TTCATCT3CAGAATATTCTATCCACCAT2CTT
# T2T_CP100583.2_5627621_5628574_1-318_aa   TTCATCT1CAGAGTATTGCATCCACCAT2CTC
# T2T_CP100583.2_5636652_5637620_-1-323_aa  TTCCTCT1CAGAATATTCCCTCCACCAT2CTT
# T2T_CP100583.2_5644003_5644971_1-346_aa   TTCATCT1CAGAATATTCCCTACACCGT1CTT
# T2T_CP100583.2_5651053_5652036_-1-328_aa  TTGTTTT1CAGAATATTCCCTCCACTGT1CTT
# T2T_CP100583.2_5660114_5661052_1-347_aa   TTATTTTFCAGAGACTTTCCTCCACCAT2CTT
# T2T_CP100583.2_5666373_5667335_1-321_aa   CTGTTTG2CAGAGTATTCCATCCACCAT2CTT
# T2T_CP100583.2_5675197_5676132_-1-339_aa  TTCATTT6CAGAATATTCCCTCCACCAT1CTT
# T2T_CP100583.2_5684654_5685568_1-305_aa   TTCATCT1CAGAGTATTGCATCCACCAT2CTT
# T2T_CP100583.2_5689383_5690369_-1-322_aa  TTCTTCT1CAGAATATTCCCTCCACAGT2CTT
# T2T_CP100583.2_5702042_5703001_1-320_aa   TTCCTCT1CAGAATATTCCCTCCACCAC2CTT
# T2T_CP100583.2_5707387_5708349_1-321_aa   TTCCTCT1CAGAATATTCCATCCACCAT2CTT
# T2T_CP100583.2_5712125_5712964_-1-323_aa  TTCATCT4CAGAATATTCCCTCCACAGT2CTT
# T2T_CP100583.2_5722417_5723367_1-320_aa   TTCATCT4CAGAATATTCCCTCCACAGT2CTT
# T2T_CP100583.2_5729728_5730663_1-312_aa   CTGCTAT9CAGAATATTCCATCCACCAT2CTT
# T2T_CP100583.2_5735486_5736448_-1-366_aa  CTATTTT1CAGAGTATTCCATCCACCAT1CTT
# T2T_CP100583.2_5744064_5745005_-1-343_aa  TTATTTT6CAGAATATTCCCTCCACTGT1CTT
# T2T_CP100583.2_5747982_5748941_-1-320_aa  TTCATCTGCAGAATATTCCCTCCACTGT1CTT
# T2T_CP100583.2_5757729_5758643_1-328_aa   TTCATCT1CAGAATATTCCCTCCACAGT2CTT
# T2T_CP100583.2_5769555_5770514_1-369_aa   TTGTTTT1CAGAGTATTGCATCCACCAT2CTT
# T2T_CP100583.2_5777793_5778728_-1-348_aa  TTCATCT3CAGAATATTATCTCCACCAT2CTT
# T2T_CP100583.2_5786227_5787186_1-320_aa   TTCCTCT1CAGAATGTTGCATCCACCAT2CTT
# T2T_CP100583.2_5795722_5796657_-1-312_aa  TTCATCT1CAGAGTATTCCATCCACCAT2CTT
# T2T_CP100583.2_5805758_5806693_1-339_aa   TTGTTTTDCAGAATATTACCTCCACCAT2CTT
# T2T_CP100583.2_5825504_5826472_1-323_aa   TTTATCT1CAGAATATTTTCTCCACCAT5TTT
# T2T_CP100583.2_5833310_5834245_-1-338_aa  CTGCTAT3CAGAGTATTGCCTCCACCAT2CTT
# T2T_CP100583.2_5842561_5843544_1-319_aa   TTCTTCT1CAGAATATTCCATCCACCAT2CTT
# T2T_CP100583.2_5849310_5850293_-1-328_aa  TTGTTTT1CAGAATATTATCTCCACGGT5TTT
# T2T_CP100583.2_5872376_5873344_-1-323_aa  TTCCTCT1CAGAATATTCCCTCCACCAT2CTT
# T2T_CP100583.2_5881030_5881995_1-322_aa   TTCATCT1CAGAATATTCCATCCACCGT1CTT
# T2T_CP100583.2_5888602_5889528_-1-309_aa  TTGTTTTDCAGAATATTATCTCCACGGT9TTT
# T2T_CP100583.2_5908656_5909615_1-323_aa   TTGTTTG2CAGAGTATTCCCTCCACCAT2CTT
# T2T_CP100583.2_5917132_5918058_-1-312_aa  TTGTTTT1CAGAGTATTGCATCCACCAT2CTT
# T2T_CP100583.2_5927135_5928097_1-321_aa   TTGTTAT1CAGAGTATTCCCTCCACCAT2CTT
# T2T_CP100583.2_5934491_5935417_-1-309_aa  TTGTTTTDCAGAATATTATCTCCACGGT9TTT
# T2T_CP100583.2_5950534_5951517_-1-328_aa  TTCATCT3CAGAATATTGCCTCCACCAT2TTC
# T2T_CP100583.2_5960184_5961140_1-319_aa   TTCTTCT1CAGAATATTGCCTCCACCAT2CTT
# T2T_CP100583.2_5970430_5971440_1-337_aa   TTCATCT1CAGAATATTTTCTCCACTGT1CTT
# T2T_CP100583.2_5975884_5976843_1-320_aa   TTCATCT1CAGAGTACTGCATCCACTAT2CTT
# T2T_CP100583.2_5985103_5986065_-1-359_aa  TTCATCTGCAGAATATTCCCTCCACCGT1CTT
# T2T_CP100583.2_5992930_5993865_1-312_aa   TTGTTTG2CAGAGTATTCCCTCCACCAT2CTT
# T2T_CP100588.2_1746702_1747685_-1-320_aa  TTGTTGT1CCGAATTTTACCCCCACTCT2CTT
# T2T_CP100588.2_1879511_1880494_1-320_aa   TTGTTGT1CCGAATTTTACCCCCACTCT2CTT
# T2T_CP100588.2_1915137_1916123_-1-329_aa  TTGTTGT1CCGAATTTTACCCCCACTGT2CTT
# T2T_CP100588.2_1931919_1932902_1-320_aa   TTGTTGT1CCGAATTTTACCCCCACTCT2CTT
# T2T_CP100588.2_1947669_1948655_1-329_aa   TTGTTGT1CCGAATTTTACCCCCACTGT2CTT
# T2T_CP100588.2_1967263_1968249_1-329_aa   TTGTTGT1CCGAATTTTACCCCCACTCT2CTT
# T2T_CP100588.2_1981896_1982882_-1-329_aa  TTGTTGT1CCGAATTTTACCCCCACTCT2CTT
# T2T_CP100588.2_1995620_1996606_-1-329_aa  TTGTTGT1CCGAATTTTACCCCCACTGT2CTT
# T2T_CP100588.2_2027902_2028888_1-329_aa   TTGTTGT1CCGAATTTTACCCCCACTGT2CTT
# T2T_CP100588.2_2078727_2079713_-1-329_aa  TTGTTGT1CCGAATTTTACCCCCACTCT2CTT
# T2T_CP100588.2_2107020_2108006_1-329_aa   TTGTTGT1CCGAATTTTACCCCCACTCT2CTT
# T2T_CP100588.2_2138811_2139797_1-329_aa   TTGTTGT1CCGAATTTTACCCCCACTCT2CTT
# T2T_CP100588.2_2153440_2154426_-1-329_aa  TTGTTGT1CCGAATTTTACCCCCACTCT2CTT
# T2T_CP100588.2_2167138_2168124_-1-329_aa  TTGTTGT1CCGAATTTTACCCCCACTGT2CTT
# T2T_CP100588.2_2185849_2186835_-1-329_aa  TTGTTGT1CCGAATTTTACCCCCACTGT2CTT
# T2T_CP100588.2_2204178_2205164_-1-329_aa  TTGTTGT1CCGAATTTTACCCCCACTCT2CTT
# T2T_CP100588.2_2249125_2250111_1-329_aa   TTGTTGT1CCGAATTTTACCCCCACTGT2CTT
# T2T_CP100588.2_2305892_2306878_1-329_aa   TTGTTGT1CCGAATTTTACCCCCACTCT2CTT
# T2T_CP100588.2_2334641_2335624_-1-345_aa  TTGTTGT1CCGAATTTTACCCCCACTCT2CTT
# T2T_CP100588.2_2376351_2377337_-1-329_aa  TTGTTGT1CCGAATTTTACCCCCACTCT2CTT
# T2T_CP100588.2_2417267_2418250_1-320_aa   TTGTTGT1CCGAATTTTACCCCCACTCT2CTT
# T2T_CP100588.2_2435573_2436559_-1-329_aa  TTGTTGT1CCGAATTTTACCCCCACTCT2CTT
# T2T_CP100588.2_2454337_2455323_-1-329_aa  TTGTTGT1CCGAATTTTACCCCCACTCT2CTT
# T2T_CP100588.2_2494873_2495859_-1-329_aa  TTGTTGT1CCGAATTTTACCCCCACTCT2CTT
# T2T_CP100588.2_2556019_2557002_1-320_aa   TTGTTGT1CCGAATTTTACCCCCACTCT2CTT
# T2T_CP100588.2_2573948_2574934_-1-329_aa  TTGTTGT1CCGAATTTTTCCCCCACTCT2CTT
# T2T_CP100588.2_2590840_2591826_1-329_aa   TTGTTGT1CCGAATTTTACCCCCACTCT2CTT
# T2T_CP100588.2_2608844_2609830_1-329_aa   TTGTTGT1CCGAATTTTACCCCCACTCT2CTT
# T2T_CP100588.2_2626640_2627626_1-329_aa   TTGTTGT1CCGAATTTTACCCCCACTCT2CTT
# T2T_CP100588.2_2663568_2664554_1-329_aa   TTATTGT1CCGAATTTTACCCCCACTCT2CTT
# T2T_CP100588.2_2680504_2681490_1-329_aa   TTGTTGT1CCGAATTTTACCCCCACTCT2CTT
# T2T_CP100588.2_2734732_2735718_1-329_aa   TTGTTGT1CCGAATTTTACCCCCACTCT2CTT
# T2T_CP100588.2_2753021_2754007_1-329_aa   TTGTTGT1CCGAATTTTACCCCCACTCT2CTT
# T2T_CP100588.2_2793478_2794464_1-329_aa   TTGTTGT1CCAAATTTTACCCCCACTCT2CTT
# T2T_CP100588.2_2855829_2856815_-1-329_aa  TTGTTGT1CCGAATTTTACCCCCACTCT2CTT
#
# #225 (Offset 807) to #256 (Offset 849):
# T2T_CP100570.2_1014405_1015391_-1-329_aa  GCCGCCGTTCTCTCAGCTCGCACTTGAGACCC
# T2T_CP100570.2_1154232_1155191_-1-320_aa  GCCGCCGTTCTCTCAGCCCGCACTTGAGACCC
# T2T_CP100570.2_1305380_1306339_-1-320_aa  GCCGCCGTTCTCTCAGCCCGCACTTGAGACCC
# T2T_CP100570.2_1364323_1365282_-1-320_aa  GCCGCCGTTCTCTCAGCCCGCACTTGAGACCC
# T2T_CP100570.2_1673658_1674644_-1-329_aa  GCCGCCGTTCTCTCAGCTCGCACTTGAGACCC
# T2T_CP100570.2_1811972_1812910_-1-321_aa  GCCGGCATTCTTTCAGCCCGCACTCGGGACCC
# T2T_CP100570.2_1821570_1822508_1-321_aa   GCCGGCATTCTTTCAGCCCGCACTCGGGACCC
# T2T_CP100570.2_794061_795020_-1-320_aa    GCCGCCGTTCTCTCAGCTCGCACTTGGGACCC
# T2T_CP100570.2_933362_934318_-1-319_aa    GCCGCCGTTCTCTCAGCCCGCACTTGAGACCC
# T2T_CP100583.2_2382667_2383632_1-338_aa   GCCGCCGTTCTCTCAGCCCGCACTCGGGACCC
# T2T_CP100583.2_2410418_2411407_-1-345_aa  GCCGCCGTTCTCTCAGCCCGCACTTGGGACCC
# T2T_CP100583.2_2419599_2420558_1-320_aa   GCCGCCATTCTCTCAGCCCGCACTCGGGACCC
# T2T_CP100583.2_2432766_2433716_-1-344_aa  GCCGCCGTTCTCTCAGCCCGCACTCGGGACCT
# T2T_CP100583.2_2441919_2442824_1-338_aa   GCCGCCGTTCTCTCAGCCCGCACTCGGGACCC
# T2T_CP100583.2_2450739_2451701_1-324_aa   GCCGCCGTTCTCTCAGCCCGCACTCGGGACCC
# T2T_CP100583.2_2470304_2471245_1-314_aa   GCCGCCGTTCTCTCAGCCCGCACTTGGGACCC
# T2T_CP100583.2_2476637_2477596_1-344_aa   GCCGCCATTCTCTCAGCCCGCACTCGGGACCC
# T2T_CP100583.2_2485578_2486513_1-312_aa   GCCGCCGTTCTCTCAGCCCGCACTTGGGACCC
# T2T_CP100583.2_2492124_2493086_-1-321_aa  GCCGCCGTTCTCTCAGCCCGCACTTGGGACCC
# T2T_CP100583.2_2501279_2502226_1-402_aa   GCCGCCGTTCTCTCAGCCCGCACTCGGGACCC
# T2T_CP100583.2_2506067_2507035_-1-309_aa  GCCGCCATTCTCTCAGCCCGCACTCGGGACCC
# T2T_CP100583.2_2516977_2517933_1-319_aa   GCCGCCGTTCTCTCAGCCCGCACTCGGGACCC
# T2T_CP100583.2_2521467_2522438_-1-324_aa  GCCGCCGTTCTCTCAGCCCGCACTCGGGACCC
# T2T_CP100583.2_2531446_2532381_-1-319_aa  GCCGCCATTCTCTCAGCCCGCACTCGGGACCC
# T2T_CP100583.2_2547029_2547964_1-312_aa   GCCGCCGTTCTCTCAGCCCGCACTCGGGACCC
# T2T_CP100583.2_2555795_2556754_-1-320_aa  GCCGCCGTTCTCTCAGCCCGCACTCGGGACCC
# T2T_CP100583.2_2566271_2567206_1-312_aa   GCCGCCGTTCTCTCAGCCCGCACTCGGGACCC
# T2T_CP100583.2_2573179_2574144_-1-305_aa  GCCGCCGTTCTCTCAGCCCGCACTCGGGACCC
# T2T_CP100583.2_2582920_2583909_1-353_aa   GCCGCCGTTCTCTTTGCCCGCACTCAGGACCC
# T2T_CP100583.2_2591465_2592427_-1-321_aa  GCCGCCGTTCTCTCAGCCCGCACTTGGGACCT
# T2T_CP100583.2_2601653_2602621_1-346_aa   GCCGCCGTTCTCTCAGCCCGCACTTGGGACCC
# T2T_CP100583.2_2608264_2609247_-1-328_aa  GCCGCCGTTCTCTCAGCCCGCACTCGGGACCC
# T2T_CP100583.2_2618862_2619845_1-328_aa   GCCGCCGTTCTCTCAGCCCGCACTCGGGACCC
# T2T_CP100583.2_2623351_2624307_-1-319_aa  GCCGCCGTTCTCTCAGCCCGCACTTGGGACCC
# T2T_CP100583.2_2632490_2633449_1-320_aa   GCCGCTGTTCTCTCAGCCCGCACTTGGGACCC
# T2T_CP100583.2_2641787_2642749_-1-321_aa  GCCGCCGTTCTCTCAGCCCGCACTCGGGACCC
# T2T_CP100583.2_2650613_2651554_1-328_aa   GCCGCCGTTCTCTCAGCCCGCACTCGGGACCC
# T2T_CP100583.2_2656712_2657647_-1-294_aa  GCCGCCGTTCTCTCAGCCCGCACTTGGGACCC
# T2T_CP100583.2_2665609_2666568_1-320_aa   GCCGCCGTTCTCTCAGCCCGCACTCGGGACCC
# T2T_CP100583.2_2671470_2672429_-1-320_aa  GCCGCCGTTCTCTCAGCCCGCACTCGGAACCC
# T2T_CP100583.2_2677640_2678575_-1-312_aa  GCCGCCGCCCTCTCAGCCCGCACTCGGGACCC
# T2T_CP100583.2_2686049_2687011_-1-347_aa  GCCGCTGTTCTCTCAGCCCGCACTCGGGACCC
# T2T_CP100583.2_2694476_2695444_1-323_aa   GCCGCCGTTCTCTCAGCCCGCACTCAGGACCT
# T2T_CP100583.2_2706376_2707347_-1-352_aa  GCCGCCGTTCTCTCAGCCCGCACTCGGGACCT
# T2T_CP100583.2_2715006_2715941_1-312_aa   GCCGCCGTTCTCTCAGCCCGCAGCCAGGACCC
# T2T_CP100583.2_2722419_2723381_-1-321_aa  GCCGCCGTTCTCTCAGCCCGCACTCGGGACCC
# T2T_CP100583.2_2731441_2732376_1-312_aa   GCCGTCATTCTCTCAGCCCGCACTCGGGACCC
# T2T_CP100583.2_2738099_2739067_1-325_aa   GTCGCCGTTCTCTCAGCCCACACTCAGGACCC
# T2T_CP100583.2_2746284_2747246_-1-347_aa  GCCGCTGTTCTCTCAGCCCGCACTTGGGACCC
# T2T_CP100583.2_2767642_2768610_-1-323_aa  GCCGCCGTTCTCTCAGCCCGCACTCGGGACCC
# T2T_CP100583.2_2776307_2777266_1-320_aa   GCCGCCGTTCTCTCAGCCCGCACTTGGGACGC
# T2T_CP100583.2_2784140_2785102_1-347_aa   GCCGCCGTTCTCTCAGCCCGCACTCGGGACCC
# T2T_CP100583.2_2788885_2789865_-1-322_aa  GCCGCCGTTCTCTCAGCCCGCACTTGAAACCC
# T2T_CP100583.2_2797896_2798879_1-319_aa   GCCGCTGTTCTCTCAGCCCGCACTCAGGACCC
# T2T_CP100583.2_2804722_2805699_-1-328_aa  GCCGCTGTTCTCTCAGCCCGCACTTGGGACCC
# T2T_CP100583.2_2810937_2811917_-1-314_aa  GCCGCCGTTCTCTCAGCCCGCACTCGGGACCT
# T2T_CP100583.2_2822910_2823878_1-323_aa   GCCGCCGTTCTCTCAGCCCGCACTCGGGACCC
# T2T_CP100583.2_2831972_2832898_-1-333_aa  GCCGCCGTTCTCTCAGCCCGCACTCGGGACCC
# T2T_CP100583.2_2858367_2859350_1-328_aa   GCCGCCGTTCTCTCAGCCCGTACTCGGGACCC
# T2T_CP100583.2_2872288_2873223_-1-312_aa  GCCGCTGTTCTCTCAGCCCGCACTCGGGACCC
# T2T_CP100583.2_2887991_2888950_-1-320_aa  GCCGCCGTTCTCTCAGCCCGCACTCGGGACCC
# T2T_CP100583.2_2897336_2898286_1-344_aa   GCCGCTGTTCTCTCAGCCCGCACTCGGGACCC
# T2T_CP100583.2_2902095_2902943_-1-339_aa  GCCGCTGTTCTCTCAGCCCGCACTTGGGACCC
# T2T_CP100583.2_2910524_2911429_1-312_aa   GCCGCCGTTCTCTCAGCCCGCACTCGGGACCC
# T2T_CP100583.2_2925951_2926910_1-320_aa   GCCGCCGTTCTCTCAGCCCGCACTCGGGACCC
# T2T_CP100583.2_2934341_2935276_-1-294_aa  GCCGCCGTTCTCTCAGCCCGCACTTGGGACCC
# T2T_CP100583.2_2943357_2944319_1-321_aa   GCCGCTGTTCTCTCAGCCCGCACTCGGGACCC
# T2T_CP100583.2_2958235_2959188_1-318_aa   GCCGCCGTTCTCTTAGCCCGCACTCGGGACCC
# T2T_CP100583.2_2967083_2968051_-1-323_aa  GCCGCCGTTCTCTCAGCCCGCACTCGGGACCT
# T2T_CP100583.2_2977009_2977944_1-312_aa   GCCGCCGTTCTCTCAGCTCGCACTTGGGACCC
# T2T_CP100583.2_2981665_2982624_1-347_aa   GCCGCCGTTCTCTCAGCCCGCACTCGGGACCC
# T2T_CP100583.2_2992525_2993487_-1-357_aa  GCCGCCGTTCTCTCAGCCCGCACTCGGGACCT
# T2T_CP100583.2_3001736_3002671_1-312_aa   GCCGCCGTTCTCTCAGCCCGCACTTGGGACCT
# T2T_CP100583.2_3030636_3031595_-1-320_aa  GCCGCCGTTCTCTCAGCCCGCACTCGGGATCC
# T2T_CP100583.2_3040171_3041124_1-338_aa   GCCGCCGTTCTCTCAGCCCGCACTCGGGACCC
# T2T_CP100583.2_3049019_3049981_1-324_aa   GCCGCCGTTCTCTCAGCCCGCACTCGGGACCC
# T2T_CP100583.2_3068440_3069423_1-328_aa   GCCGCCGTTCTCTCAGCCCGCACTCGGGACCC
# T2T_CP100583.2_3076503_3077462_-1-320_aa  GCCGCCGTTCTCTCAGCCCGCACTCGGGACCC
# T2T_CP100583.2_3085717_3086679_1-321_aa   GCCGCCGTTCTCTCAGCCCGCACTCGGGACCC
# T2T_CP100583.2_3093446_3094381_-1-312_aa  GCCGCTGTTCTCTCAGCCCGCACTCAGGACCC
# T2T_CP100583.2_3102598_3103560_1-321_aa   GCCGCCGTTCTCTCAGCCCGCACTCGGGACCC
# T2T_CP100583.2_3109982_3110959_1-354_aa   GCCGCTGTTCTCTCAGCCCGCACTTGGGACCC
# T2T_CP100583.2_3116730_3117698_-1-306_aa  GCCGCCGTTCTCTCAGCCCGCACTCGGGACCC
# T2T_CP100583.2_3122953_3123894_-1-328_aa  GCCGCTGTTCTCTCAGCCCGCACTTGGGACCT
# T2T_CP100583.2_3133911_3134897_1-329_aa   GCCGCTGTTCTCTCAGCCCGCACTCGGGACCC
# T2T_CP100583.2_3141004_3141960_-1-319_aa  GCCGCCGTTCTCTCAGCCCGCACTCGGGACCC
# T2T_CP100583.2_3150693_3151652_-1-320_aa  GCCGCCGTTCTCTCAGCCCGCACTCGGGACCC
# T2T_CP100583.2_3159794_3160699_1-348_aa   GCCGCCGTTCTCTCAGCCCGCACTCAGGACCC
# T2T_CP100583.2_3172580_3173563_-1-345_aa  GCCGCCGTTCTCTCAGCCCGCACTCGGGACCC
# T2T_CP100583.2_3182509_3183444_1-338_aa   GTCGCCGTTCTCTCAGACCGCACTCGGGACCC
# T2T_CP100583.2_3188737_3189696_1-320_aa   GCCGCCGTTCTCTCAGCCCGCACTTGGGACCC
# T2T_CP100583.2_3199155_3200096_1-317_aa   GCCGCCGTTCTCTCAGCCCGCACTCGCGACCC
# T2T_CP100583.2_3207137_3208099_-1-324_aa  GCCGCCGTTCTCTCAGCCCGCACTCGGGACCC
# T2T_CP100583.2_3213318_3214253_-1-312_aa  GCCGCCGTTCTCTCAGCCCGCACTTGGGACCC
# T2T_CP100583.2_3223066_3224025_-1-320_aa  GCCGCCGTTCTCTCAGCCCGCACTCGGGACCC
# T2T_CP100583.2_3233701_3234660_-1-320_aa  GCCGCCGTTCTCTCAGCCCGCACTCGCGACCC
# T2T_CP100583.2_3243563_3244498_1-312_aa   GCCGCTGTTCTCTCAGCCCGCACTCGGGACCC
# T2T_CP100583.2_3252221_3253180_-1-320_aa  GCCGCCGTTCTCTCAGCCCGCACTCGGGACCC
# T2T_CP100583.2_3261440_3262384_1-395_aa   GCCGCCGTTCTCTCAGCCCGCACTTGGGACCC
# T2T_CP100583.2_3269202_3270137_-1-312_aa  GCCGCCGTTCTGTCAGCCCGCACTCGGGACCC
# T2T_CP100583.2_3277613_3278554_1-319_aa   GCCGCCGTTCTCTCAGCCCGCACTCGGGACCC
# T2T_CP100583.2_3285773_3286705_-1-312_aa  GCCGCCGTTCTCTCAGCCCGTACTCGGGACCC
# T2T_CP100583.2_3290428_3291363_-1-312_aa  GCCGCCGTTCTCTTTGCCCGCACTCGGGACCC
# T2T_CP100583.2_3298404_3299330_1-309_aa   GCCGCCGTTCTCTCAGCCCGCACTCGGAACCC
# T2T_CP100583.2_3308016_3308969_1-318_aa   GCCGCCGTTCTCTCAGCCCGCACTCGGGACCC
# T2T_CP100583.2_3314384_3315319_-1-312_aa  GCCGCCGTTCTCTCAGCCCGCACTCGGGACCC
# T2T_CP100583.2_3324474_3325436_-1-321_aa  GCCGCCGTTCTCTCAGCCCGCACTTGGGACCC
# T2T_CP100583.2_3330736_3331677_-1-314_aa  GCCGCCGTTCTCTCAGCCCGCACTCGGGACCT
# T2T_CP100583.2_3339660_3340619_1-320_aa   GCCGCCGTTCTCTCAGCCCGCACTCGGGACCC
# T2T_CP100583.2_3354364_3355299_1-312_aa   GCCGCCGTTTTCTCAGCCCGCACTCGGGACCC
# T2T_CP100583.2_3363383_3364342_-1-320_aa  GCCGCCGTTCCCTCAGCCCGCACTCGGGACCC
# T2T_CP100583.2_3373349_3374260_1-309_aa   GCCGCCGTTCTCTCAGCCCGCACTCGGGACCC
# T2T_CP100583.2_3379488_3380423_-1-312_aa  GCCGCCGTTCTCTCAGCCCGCACTCGGGACCC
# T2T_CP100583.2_3390434_3391396_-1-321_aa  GCCGCCGTTCTCTCAGCCCGCACTTGGGACCT
# T2T_CP100583.2_3401372_3402307_1-338_aa   GCCGCCATTCTCTCAGCCCGCATTTGGGACCC
# T2T_CP100583.2_3410668_3411630_-1-321_aa  GCCGCCATTCTCTCAGCCCGCACTCGGGACCC
# T2T_CP100583.2_3420669_3421631_-1-321_aa  GCCGCCGTTCTCTCAGCCCGCACTTGGGACCC
# T2T_CP100583.2_3431418_3432377_1-320_aa   GCCGCTGTTCTCTCAGCCCGCACTCGGGACCC
# T2T_CP100583.2_3449236_3450219_1-328_aa   GCCGCCGTTCTCTCAGCCCGTACTCGGGACCC
# T2T_CP100583.2_3456300_3457286_-1-320_aa  GCCGCCGTTCTCTCAGCCCGCACTCGGGACCC
# T2T_CP100583.2_3466533_3467468_1-346_aa   GCCGTCGTTCTCTCAGCCCGCACTCGGGACCC
# T2T_CP100583.2_3488752_3489711_1-346_aa   GCCGCCGTTCTCTCAGCCCGCACTCGGGACCC
# T2T_CP100583.2_3498935_3499903_-1-323_aa  GCCGCCGTTCTCTCAGCCCGCACTCGGGACCC
# T2T_CP100583.2_3514673_3515656_1-328_aa   GCCGCCATTCTCTCAGCCCGCACTCGGGACCC
# T2T_CP100583.2_3522304_3523263_-1-320_aa  GCCGCCATTCTCTCAGCCCGCACTCGGGACCC
# T2T_CP100583.2_3528416_3529351_-1-312_aa  GCCGCCGTTCTCTCAGCCCGCACTCGGGACCC
# T2T_CP100583.2_3537066_3537971_-1-312_aa  GCCGCCGTTCTCTCAGCCCGCACTCGGGACCC
# T2T_CP100583.2_3546171_3547133_1-321_aa   GCCGCCGTTCTCTCAGCCCGCACTCGGGACCC
# T2T_CP100583.2_3574461_3575444_1-328_aa   GCCGCCGTTCTCTCAGCCCGCACTCGGGACCC
# T2T_CP100583.2_3578939_3579895_-1-319_aa  GCCGCCGTTCTCTCAGCCCGCACTCGGGACCC
# T2T_CP100583.2_3588736_3589698_1-321_aa   GCCGCCGTTCTCTCAGCCCGCACTCGGGACCC
# T2T_CP100583.2_3597132_3598064_-1-347_aa  GTCGCCGTTCTCTCAGCCCGCACTCGGGACCC
# T2T_CP100583.2_3606136_3607071_1-312_aa   GCCGCCGTTCTTTCAGCCCGCACTCGGGACCC
# T2T_CP100583.2_3624540_3625499_1-320_aa   GCCGCCGTTCTCTCAGCCCGCACTCGGGATCC
# T2T_CP100583.2_3636904_3637863_-1-344_aa  GCCGCCGTTCTCTCAGCCCGCACTCGGGACCC
# T2T_CP100583.2_3646955_3647890_1-312_aa   GCCGCCGTTCTCTCAGCCCGCACTCGGGACCC
# T2T_CP100583.2_3654932_3655891_-1-320_aa  GCCGCCGTTCTCTCAGCCCGCACTCGGGACCC
# T2T_CP100583.2_3664953_3665888_-1-312_aa  GCCGCCGTTCTCTCAGCCCGCACTCGGGACCT
# T2T_CP100583.2_3685397_3686356_-1-320_aa  GCCGCCGTTCTCTCAGCCCGCACTCGGGACCC
# T2T_CP100583.2_3693498_3694433_1-312_aa   GCCGCCGTTCTCTCAGCCCGCACTCGGGACCC
# T2T_CP100583.2_3701982_3702944_1-321_aa   GCCGCCGTTCTCTCAGCCCGCACTCGGGACCC
# T2T_CP100583.2_3708632_3709537_-1-312_aa  GCCGCCGTTCTCTCAGCCCGCACTTGGGACCC
# T2T_CP100583.2_3718690_3719631_1-314_aa   GCCGCTGTTCTCTCAGCCCGCACTCGGGACCT
# T2T_CP100583.2_3724779_3725747_1-323_aa   GCCGCCATTCTCTCAGCCCGCACTCGGGACCC
# T2T_CP100583.2_3734915_3735877_-1-321_aa  GCCGCCGCCCTCTCAGCCCGCACTCGGGACCC
# T2T_CP100583.2_3743742_3744710_1-323_aa   GCCGCCGTTCTCTCAGCCCGCACTCGGGACCC
# T2T_CP100583.2_3750780_3751763_-1-328_aa  GCCGCCGTTCTCTCAGCCCGCACTCGGGACCC
# T2T_CP100583.2_3756354_3757334_-1-314_aa  CCCGCCGTTCTCTCAGCCCGCACTCGGGACCC
# T2T_CP100583.2_3780133_3781092_-1-320_aa  GCCGCCATTCTCTCAGCCCGCACTCGGGACCC
# T2T_CP100583.2_3786484_3787443_-1-415_aa  GCCGCCGTTCTCTCAGCCCGCACTCGGGACCC
# T2T_CP100583.2_3802119_3803081_1-321_aa   GCCGCTGTTCTCTCAGCCCGCACTCGGGACCC
# T2T_CP100583.2_3806361_3807341_-1-322_aa  GCCGCTGTTCTCTCAGCCCGCACTCGGGACCC
# T2T_CP100583.2_3814805_3815716_1-377_aa   GCCGCTGTTCTCTCAGCCCGCACTCGGGACCC
# T2T_CP100583.2_3820003_3820959_-1-319_aa  GCCGCCGTTCTCTCAGCCCGCACTTGGGACCC
# T2T_CP100583.2_3830515_3831498_1-328_aa   GCCGCCGTTCTCTCAGCCCGCACTTGAAACCC
# T2T_CP100583.2_3844192_3845127_1-312_aa   GCCGCCGCCCTCTCAGCCCGCACTCGGGACCC
# T2T_CP100583.2_3852253_3853215_-1-321_aa  GCCGCCATTCTCTCAGCCCGCACTCGGGACCC
# T2T_CP100583.2_3862689_3863675_1-356_aa   GCCGCCGTTCTCTCAGCCCGCACTCGGGACCC
# T2T_CP100583.2_3869561_3870544_-1-328_aa  GCCGCCGTTCTCTCAGCCCGCACTCGGGACCT
# T2T_CP100583.2_3880402_3881361_1-323_aa   GCCGCCGTTCTCTCAGCCCGCACTCGGGACCC
# T2T_CP100583.2_3888881_3889786_-1-312_aa  GCCGCCGTTCTCTCAGCCCGCACTCAGGACCC
# T2T_CP100583.2_3898883_3899845_1-321_aa   GCCGCCATTCTCTCAGCTCGCACTCGGGACCC
# T2T_CP100583.2_3906243_3907178_-1-312_aa  GCCGCCGTTCTCTCAGCCCGCACTCGGGACCC
# T2T_CP100583.2_3915182_3916138_1-319_aa   GCCGTTGTTCTCTCAACCCGCACTCGGGACCC
# T2T_CP100583.2_3922269_3923252_-1-328_aa  GCCGCCGTTCTCTCAGCCCGCACTCGGGACCC
# T2T_CP100583.2_3938265_3939221_1-319_aa   GCCGCCGTTCTCTCAGCCCGCACTCGGGACCC
# T2T_CP100583.2_3948512_3949522_1-337_aa   GCTGCCATTCTCTCAGCCCGCACTCAGGACCC
# T2T_CP100583.2_3953966_3954925_1-320_aa   GCCGCCGTTCTCTCAGCCCGCACTCGGGACCC
# T2T_CP100583.2_3963189_3964151_-1-321_aa  GCCGCTGTTCTCTCAGCCCGCACTCGGGACCC
# T2T_CP100583.2_3972714_3973673_-1-320_aa  GCCGCCGTTCTCTCAGCCCGCACTCGGGACCC
# T2T_CP100583.2_3982024_3982986_1-321_aa   GCCGCCGTTCTCTCAGCCCGCACTCGGGACCC
# T2T_CP100583.2_3986836_3987792_-1-319_aa  GCCGCCGTTCTCTCAGCCCGCACTCGGGACCC
# T2T_CP100583.2_3996141_3997070_1-326_aa   GCCGCCGTTCTCTCAGCCCGCACTCGGGACCC
# T2T_CP100583.2_4003600_4004562_-1-321_aa  GCCGCCGTTCTCTCAGCCCGCACTCGGGACCC
# T2T_CP100583.2_4013574_4014533_1-344_aa   GCCGCCGTTCTCTCAGCCCGCACTCGGGACCC
# T2T_CP100583.2_4022531_4023496_1-322_aa   GCCGCCGTTCTCTCAGCCCGCACTCGGGACCC
# T2T_CP100583.2_4026616_4027551_-1-312_aa  GCCGCCGTTCTCTCAGCCCGCACTCGGGACCC
# T2T_CP100583.2_4045332_4046291_-1-320_aa  GCCGCCGTTCTCTCAGCCCGCACTCGGGACCC
# T2T_CP100583.2_4054756_4055691_1-312_aa   GCCGCCGTTCTCTCAGCCCGCACTCGGGACCC
# T2T_CP100583.2_4063257_4064036_-1-310_aa  GCCGCCGTTCTCTCAGCCCGCACTCGGGACCT
# T2T_CP100583.2_4072058_4073017_1-347_aa   GCCGCCGTTCTCTCAGCCCGCACTCGGGACCC
# T2T_CP100583.2_4081852_4082841_1-353_aa   GCCGCCGTTCTCTCAGCCCGCACTCGGGACCC
# T2T_CP100583.2_4090488_4091423_-1-338_aa  GCCGCCGTTCTCTCAGCCCGCACTCGGGACCC
# T2T_CP100583.2_4100517_4101443_1-309_aa   GCCGCTGTTCTCTCAGCCCGCACTCGGGACCC
# T2T_CP100583.2_4109836_4110804_-1-323_aa  GCCGCTGTTCTCTCAGCCCGCACTCAGGACCC
# T2T_CP100583.2_4121074_4122024_1-317_aa   GCCGCCGTTCTCTCAGCCCGCACTCGGGACCC
# T2T_CP100583.2_4128053_4129024_-1-324_aa  GCCGCCGTTCTCTCAGCCCGCACTCGGGACCC
# T2T_CP100583.2_4136321_4137271_1-344_aa   GCCGCTGTTCTCTCAGCCCGCACTCGGGACCT
# T2T_CP100583.2_4143146_4144129_-1-328_aa  GCCGCCGTTCTCTCAGCCCGCACTCGGGACCC
# T2T_CP100583.2_4149968_4150924_-1-319_aa  GCCGCCGTTCTCTCAGCCCGCACTCGGGACCC
# T2T_CP100583.2_4159842_4160777_1-312_aa   GCCGCCGTTCTCTCAGCCCGCACTCGGGACCC
# T2T_CP100583.2_4168253_4169215_-1-321_aa  GCCGCCGTTCTCTCAGCCCGCACTCGGGACCC
# T2T_CP100583.2_4179011_4179970_1-320_aa   GCCGCCGTTCTCTCAGCCCGCACTCGGGACCC
# T2T_CP100583.2_4187314_4188237_-1-338_aa  GCCGCCGTTCTCTCAGCCCGCACTCGGGACCC
# T2T_CP100583.2_4195606_4196541_1-312_aa   GCCGCCGCCCTCTCAGCCCGCACTCGGGACCC
# T2T_CP100583.2_4203667_4204629_-1-321_aa  GCCGCCGTTCTCTCAGCCCGCACTCGGGACCC
# T2T_CP100583.2_4214537_4215499_1-321_aa   GCCGCCGTTCTCTCAGCCCGCACTCGGGACCC
# T2T_CP100583.2_4222768_4223703_-1-312_aa  GCCGCCGTTCTCTCAGCCCGCACTCGGGACCC
# T2T_CP100583.2_4232414_4233373_-1-320_aa  GCCGTTGTTCTCTCAACCCGCACTTGGGACCC
# T2T_CP100583.2_4240772_4241734_1-321_aa   GCCGCCGTTCTCTCAGCCCGCACTCGGGACCC
# T2T_CP100583.2_4251128_4252063_1-312_aa   GTCGCCGTTCTCTCAGCCCGCACTCGGGACCC
# T2T_CP100583.2_4259192_4260175_1-328_aa   GCCGCCGTTCTCTCAGCCCGCACTTGGGACCA
# T2T_CP100583.2_4266582_4267538_-1-319_aa  GCCGACGTTCTCTCAGCCCGCGCTCGGGACCC
# T2T_CP100583.2_4273812_4274747_1-312_aa   GCCGCCGCCCTCTTAGCCCGCACTCGGGACCC
# T2T_CP100583.2_4281875_4282837_-1-321_aa  GCCGCCATTCTCTCAGCCCGCACTCGGGACCC
# T2T_CP100583.2_4292414_4293397_1-328_aa   GCCGCCGCTCTCTCAGCCCGCACTCGGGACCC
# T2T_CP100583.2_4299070_4300005_-1-338_aa  GCCGCCGTTCTCTCAGCCCGCACTCGGGACCC
# T2T_CP100583.2_4307587_4308540_1-318_aa   GCCGCCGTTCTCTCAGCCCGCACTCGGGACCT
# T2T_CP100583.2_4314660_4315622_-1-324_aa  GCCGCCGTTCTCTCAGCCCGCACTCGGGACCC
# T2T_CP100583.2_4320841_4321776_-1-312_aa  GCCGCCGTTCTCTCAGCCCGCACTCGGGACCC
# T2T_CP100583.2_4330698_4331657_-1-320_aa  GCCGCCGTTCTCTCAGCCCGCACTCGGGACCC
# T2T_CP100583.2_4337071_4338006_-1-312_aa  GCCGCCGTTCTCTCAGCCCGCACTCGGGACCC
# T2T_CP100583.2_4346438_4347400_-1-321_aa  GCCGCCGTTCTCTCAGCCCGCACTCGGGACCC
# T2T_CP100583.2_4357351_4358286_1-312_aa   GCCGCCGTTCTCTCAGCCCGCACTCGGGACCC
# T2T_CP100583.2_4363814_4364773_-1-401_aa  GCCGCCGTTCTCTCAGCCCGCACTCGGGACCC
# T2T_CP100583.2_4373652_4374587_-1-312_aa  GCCGCCGTTCTCTCAGCCCGCACTTGGGACCC
# T2T_CP100583.2_4383801_4384772_1-324_aa   GCCGCCGTTCTCTCAGCCCGCACTCGGGACCC
# T2T_CP100583.2_4390741_4391715_-1-319_aa  GTCGCCGTTCTCTCAGCCCGCACTCAGGACCC
# T2T_CP100583.2_4400374_4401333_-1-320_aa  GCCGCCGTTCTCTCAGCCCGCACTCGGGACCC
# T2T_CP100583.2_4409358_4410293_1-312_aa   GCCGCCGTTCTCTCAGCCCGCACTTGGGACCC
# T2T_CP100583.2_4414824_4415783_1-320_aa   GCCGCCGTTCTCTCAGCCCGCACTCGGGACCC
# T2T_CP100583.2_4421031_4421984_1-308_aa   GCCGCCGTTCTCTCAGCCCGCACTCGGGACCC
# T2T_CP100583.2_4427682_4428653_-1-324_aa  GCCGCCGTTCTCTCAGCCCGCACTCGGGACCC
# T2T_CP100583.2_4436715_4437650_1-312_aa   GCCGCCGTTCTCTCAGCCCGCACTCGGGACCC
# T2T_CP100583.2_4446784_4447743_-1-347_aa  GCCGCCGTTCTCTCAGCCCGCACTCGGGACCC
# T2T_CP100583.2_4456211_4457146_1-348_aa   GCCGCCGTTCTCTCAGCCCGCACTCGGGACCC
# T2T_CP100583.2_4460863_4461822_1-347_aa   GCCGCCGTTCTCTCAGCCCGCACTCGGGACCC
# T2T_CP100583.2_4467031_4467993_1-321_aa   GCCGCCGTTCTCTCAGCCCGCACTCGGGACCC
# T2T_CP100583.2_4474718_4475653_-1-312_aa  GCCGCCGTTCTCTCAGCCCGCACTCGGGACCC
# T2T_CP100583.2_4484528_4485478_1-312_aa   GCCGCCGTTCTCTCAGCCCGCACTCGGGGCCC
# T2T_CP100583.2_4502179_4503114_1-312_aa   GCCGCCGTTCTCTCAGCCCGCACTTGGGACCC
# T2T_CP100583.2_4508475_4509437_-1-321_aa  GCCGCTGTTCTCTCAGCCCGCACTTGGGACCC
# T2T_CP100583.2_4538767_4539750_-1-354_aa  GCCGCCGTTCTCTCAGCCCGCACTCGGGACCC
# T2T_CP100583.2_4547303_4548286_1-328_aa   GCTGCTGTTCTCTCAGCCCGCACTCGGGACCC
# T2T_CP100583.2_4553896_4554852_-1-345_aa  GCCGCTGTTCTCTCAGCCCGCACTCGGGACCC
# T2T_CP100583.2_4563625_4564593_1-325_aa   GTCGCCGTTCTCTCAGCCCGCACTCGGGACCC
# T2T_CP100583.2_4569555_4570514_-1-320_aa  GCCGCCGTTCTCTCAGCCCGCACTCGGGACCC
# T2T_CP100583.2_4579564_4580523_1-347_aa   GCCGCCGTTCTCTCAGCCCGCACTCGGGACCC
# T2T_CP100583.2_4585804_4586757_1-318_aa   GCCGCCGTTCTCTTAGCCCGCACTCGGGACCC
# T2T_CP100583.2_4591884_4592828_-1-315_aa  GCCGCCGTTCTCTCAGCCCGCACTCGGGACCC
# T2T_CP100583.2_4601183_4602118_1-346_aa   GCCGCCGTTCTCTCAGCCCGCACTCGGGACCC
# T2T_CP100583.2_4606714_4607673_1-320_aa   GCCGCCGTTCTCTCAGCCCGCACTCGGGACCC
# T2T_CP100583.2_4617400_4618335_1-338_aa   GCCGTCGTTCTCTCAGCCCGCACTCGGGACCC
# T2T_CP100583.2_4625219_4626178_-1-320_aa  GCCGCCGTTCTCTCAGCCCGCACTCGGGACCC
# T2T_CP100583.2_4633720_4634679_1-320_aa   GCCGCCGTTCTCTCAGCCCGCACTCGGGACCC
# T2T_CP100583.2_4640550_4641485_-1-312_aa  GCCACCGTTCTCTCAGCCCGCACTCGGGACCC
# T2T_CP100583.2_4657837_4658820_-1-328_aa  GCCGCCATTCTCTCAGCCCGCACTCGGGACCC
# T2T_CP100583.2_4662688_4663647_-1-320_aa  GCCGCCGTTCTCTCAGCCCGCACTCGGGACCC
# T2T_CP100583.2_4672342_4673283_1-314_aa   GCCGCCGTTCTCTCAGCCCGCACTCGGGACCT
# T2T_CP100583.2_4678573_4679556_1-328_aa   GCCGCCGTTCTCTCAGCCCGCACTCGGGACCC
# T2T_CP100583.2_4685155_4686090_-1-312_aa  GTCGCCGTTCTCTCAGCCCGCACTTGGGACCC
# T2T_CP100583.2_4692503_4693279_-1-308_aa  GCCGCCGTTCTCTCAGCCCGCACTCGGGACCC
# T2T_CP100583.2_4702828_4703790_1-321_aa   GCCGCTGTTCTCTCAGCCCGCACTCGGGACCC
# T2T_CP100583.2_4713254_4714159_1-348_aa   GCCGCCATTCTTTCAGCCCGCACTCGGGACCC
# T2T_CP100583.2_4721552_4722523_-1-324_aa  GCCGCTGTTCTCTCAGCCCGCACTTGGGATGC
# T2T_CP100583.2_4731439_4732365_1-309_aa   GCCGCCGTTCTCTCAGCCCGCACTCGGGACCC
# T2T_CP100583.2_4737491_4738426_-1-312_aa  GCCGCTGTTCTCTCAGCCCGCACTCGGGACCC
# T2T_CP100583.2_4758939_4759922_1-328_aa   GCCGCTGTTCTCTCAGCCCGCACTCGCGACCC
# T2T_CP100583.2_4765933_4766901_-1-323_aa  GCCGGCATGCTCACAGCCCGCACTCGGGACCC
# T2T_CP100583.2_4784932_4785867_-1-312_aa  GTCGCCATTCTCTCAGCCCGCACTCGGGACCC
# T2T_CP100583.2_4794240_4795175_1-312_aa   GCCGCCGTTCTCTCAGCCCGCACTCGGGACCC
# T2T_CP100583.2_4801213_4802175_-1-321_aa  GCCGCCGTTCTCTCAGCCCGCACTCGGGACCC
# T2T_CP100583.2_4809635_4810588_1-318_aa   GCTGCCGTTCTCTCAGCCCGCACTCGGGACCT
# T2T_CP100583.2_4816708_4817670_-1-324_aa  GCCGCCGTTCTCTCAGCCCGCACTCGGGACCC
# T2T_CP100583.2_4822885_4823820_-1-312_aa  GCCGCCGTTCTCTCAGCCCGCACTCGGGACCC
# T2T_CP100583.2_4833722_4834681_-1-320_aa  GCCGTTGTTCTCTCAACCCGCACTTGGGACCC
# T2T_CP100583.2_4842281_4843222_-1-314_aa  GCCACCGTTCTCTCAGCCCGCACTTGGGACCC
# T2T_CP100583.2_4850665_4851600_1-348_aa   GCCGCCGTTCTCTCAGCCCGCACTCGGGACCC
# T2T_CP100583.2_4860618_4861553_1-312_aa   GCCGCCGTTCTCTCAGCCCGCACTTGGGACCC
# T2T_CP100583.2_4867027_4867986_-1-320_aa  GCCGCCGTTCTCTCAGCCCGCACTCGGGACCC
# T2T_CP100583.2_4876876_4877859_1-354_aa   GCCGCCGTTCTCTCAGCCCGCACTCGGGACCC
# T2T_CP100583.2_4886598_4887566_-1-323_aa  GCCGCCGTTCTCTCAGCCCGCACTCAGGACCC
# T2T_CP100583.2_4897030_4897989_-1-320_aa  GCCGCCGTTCTCTCAGCCCGCACTCGGGACCC
# T2T_CP100583.2_4906085_4907020_1-338_aa   GTCGCCGTTCTCTCAGCCCGCACTCGGGACCC
# T2T_CP100583.2_4912438_4913361_1-308_aa   GCCGCCGTTCTCTCAGCCCGCACTCGGGACCC
# T2T_CP100583.2_4918580_4919515_-1-338_aa  GCCGCCGTTCTCTCAGCCCGCACTCGGGACCC
# T2T_CP100583.2_4929233_4930192_1-320_aa   GCCGCCGTTCTCTCAGCCCGCACTCGGGACCC
# T2T_CP100583.2_4936668_4937603_-1-312_aa  GCCGCCGTTCTCTCAGCCCGCACTCGCGACCC
# T2T_CP100583.2_4946001_4946981_1-329_aa   GCCGCCGTTCTCTCAGCCCGCACTCGGGACCC
# T2T_CP100583.2_4953089_4954072_-1-319_aa  GCCGCCGTTCTCTCAGCCCGCACTCAGGACCC
# T2T_CP100583.2_4963988_4964947_-1-331_aa  GCCGCCGTTCTCTCAGCCCGCACTCGGGATCC
# T2T_CP100583.2_4974467_4975450_1-328_aa   GCCGCTGTTCTCTCAGCCCGCGCTCGGGACCC
# T2T_CP100583.2_5002234_5003196_1-321_aa   GCCGCCGTTCTCTCAGCCCGCACTCGGGACCC
# T2T_CP100583.2_5011351_5012286_-1-312_aa  GCCGCCGTTCTCTCAGCCCGCACTCGGGACCC
# T2T_CP100583.2_5020445_5021401_-1-319_aa  GCCGCCATTCTCTCAGCCCGCACTCGGGACCC
# T2T_CP100583.2_5037204_5038184_-1-329_aa  GCCGCCATTCTCTCAGCCCGCACTTGGGACCA
# T2T_CP100583.2_5048236_5049219_1-324_aa   GCCGCTGTTCTCTTTGCCCGCACTCGGGACCC
# T2T_CP100583.2_5055311_5056300_-1-352_aa  GCCGCTGTTCTCTCAGCCCGCACTCGGGACCC
# T2T_CP100583.2_5065080_5066063_1-328_aa   GCCGCCGTTCTCTCAGCCCGCACTTGGGACCC
# T2T_CP100583.2_5071664_5072596_-1-311_aa  GCCGCCGCTCTCTCAGCCCGCACTCGGGACCC
# T2T_CP100583.2_5088008_5088943_1-312_aa   GCCGCTGTTCTCTCAGCCCGCACTCGGGACCC
# T2T_CP100583.2_5092667_5093626_1-347_aa   GCCGCCGTTCTCTCAGCCCGCACTCGGGACCC
# T2T_CP100583.2_5098798_5099781_1-328_aa   GCCGCTGTTCTCTCAGCCCGCACTCGGGATCC
# T2T_CP100583.2_5103276_5104232_-1-319_aa  GCCGCCGTTCTCTCAGCCCGCACTCGGGACCC
# T2T_CP100583.2_5117018_5117953_-1-312_aa  GCCGCCGTTCTCTCAGCCCGCACTCGGGACCC
# T2T_CP100583.2_5126260_5127171_1-312_aa   GCCGCCGTTCTCTCAGCCCGCACTCGGGACCC
# T2T_CP100583.2_5141513_5142472_1-320_aa   GCCGCCGTTCTCTCAGCCCGCACTCGGGACCC
# T2T_CP100583.2_5162225_5163193_1-350_aa   GCCGCCGTTCTCTCAGCCCGCACTTGGGACTC
# T2T_CP100583.2_5179217_5180185_-1-323_aa  GCCGCCGTTCTCTCAGCCCGCACTCAGGACCC
# T2T_CP100583.2_5188847_5189833_1-320_aa   GCCGCCGTTCTCTCAGCCCGCACTTGGGACCC
# T2T_CP100583.2_5193695_5194657_-1-357_aa  GCCGCCGTTCTCTCAGCCCGCACTCGGGACCT
# T2T_CP100583.2_5202138_5203100_1-321_aa   GCCGCCGTTCTCTCAGCCCGCACTCGGGACCC
# T2T_CP100583.2_5206891_5207850_-1-322_aa  GCCGCCGTTCTCTCAGCCCGCACTCGGGACCT
# T2T_CP100583.2_5216114_5217049_1-346_aa   GCCGCCGTTCTCTCAGCCCGCACTCGGGACCC
# T2T_CP100583.2_5223064_5224026_-1-321_aa  GCCGCCGTTCTCTCAGCCCGCACTCGGGACCC
# T2T_CP100583.2_5233476_5234459_1-328_aa   GCCGCCATTCTCTCAGCCCGCACTCGCGACCC
# T2T_CP100583.2_5240486_5241436_-1-317_aa  GCCGCCGTTCTCTCAGCCCGCACTTGGGACCC
# T2T_CP100583.2_5249466_5250437_1-308_aa   GCCGCCGTTCTCTTTGCCCGCACTCGGGACCC
# T2T_CP100583.2_5256460_5257443_-1-328_aa  GCCGCCGTTCTCTCAGCCCGCACTCGGGACCC
# T2T_CP100583.2_5262712_5263650_-1-313_aa  GCCGCCGTTCTCTCAGCCCGCACTCGGGACCC
# T2T_CP100583.2_5271112_5272047_1-312_aa   GCCGCCGCCCTCTCAGCCCGCACTCGGGACCC
# T2T_CP100583.2_5279180_5280142_-1-321_aa  GCCGCCGTTCTCTCAGCCCGCACTTGGGACCC
# T2T_CP100583.2_5290053_5291012_1-320_aa   GCCGCCGTTCTCTCAGCCCGCACTCGGGACCC
# T2T_CP100583.2_5297001_5297963_1-321_aa   GCCGCCGTTCTCTCAGCCCGCACTTGGGACCT
# T2T_CP100583.2_5310501_5311478_-1-326_aa  GCCGCCGTTCTCTCAGCCCGCACTCGGGATCC
# T2T_CP100583.2_5320189_5321130_1-314_aa   GCCGCCGTTCTCTCAGCGCGCACTCAGGACCC
# T2T_CP100583.2_5326531_5327493_1-321_aa   GCCGCCATTCTCTCAGCCCGCACTCGGGACCC
# T2T_CP100583.2_5334174_5335109_-1-348_aa  GCCGCCGTTCTCTCAGCCCGCACTCGGGACCC
# T2T_CP100583.2_5344603_5345565_1-321_aa   GTCGCCGTTCTCTCAGCCCGCACTCGGGACCC
# T2T_CP100583.2_5359303_5360262_1-337_aa   GCCGCCATTCTCTCAGCCCGCACTCGGGACCT
# T2T_CP100583.2_5368794_5369723_-1-312_aa  GCCGCCGTTCTCTCAGCCCGCACTCGGGACCT
# T2T_CP100583.2_5377736_5378719_1-319_aa   GCCGCTGTTCTCTCAGCCCGCACTTGGGACCC
# T2T_CP100583.2_5384491_5385474_-1-328_aa  GCCGCCGTTCTCTCAGCCCGCACTTGGAACCC
# T2T_CP100583.2_5395041_5396000_1-320_aa   GCCGCCGTTCTCTCAGCCCGCACTCGGGACCC
# T2T_CP100583.2_5411987_5412946_1-343_aa   GCCGCCGTTCTCTCAGCCCGCACTCGGGACCC
# T2T_CP100583.2_5442729_5443685_-1-345_aa  GCCGCTGTTCTCTCAGCCCGCACTCGGGACCC
# T2T_CP100583.2_5453234_5454193_-1-320_aa  GCCGTTGTTCTCTCAGCCCGCACTCGGGACCC
# T2T_CP100583.2_5470730_5471671_1-328_aa   GCCGCCGTTCTCTCAGCCCGCACTCGGGACCC
# T2T_CP100583.2_5476832_5477767_-1-294_aa  GCCGCCGTTCTCTCAGCCCGCACTTGGGACCC
# T2T_CP100583.2_5485773_5486744_1-324_aa   GCCGCCATTCTCTCAGCCCGCACTCGGGACCC
# T2T_CP100583.2_5493669_5494631_-1-321_aa  GCCGCCGTTCTCTCAGCCCGCACTCGGGACCC
# T2T_CP100583.2_5499880_5500860_-1-314_aa  GCCGCCGTTCTCTCAGCCCGCATTCGGGACCT
# T2T_CP100583.2_5508571_5509482_1-312_aa   GCCGCCGTTCTCTCAGCCCGCACTCGGGACCC
# T2T_CP100583.2_5517309_5518268_-1-320_aa  GCCGCCGTTCTCTCAGCCCGCACTCGGGACCC
# T2T_CP100583.2_5525882_5526823_-1-314_aa  GCCACCGTTCTCTCAGCCCGCACTCGGGACCC
# T2T_CP100583.2_5534271_5535206_1-348_aa   GCCGCCGTTCTCTCAGCCCGCACTCGGGACCC
# T2T_CP100583.2_5544225_5545160_1-312_aa   GCCGCCGTTCTCTCAGCCCGCACTTGGGACCC
# T2T_CP100583.2_5550634_5551593_-1-320_aa  GCCGCCGTTCTCTCAGCCCGCACTCGGGACCC
# T2T_CP100583.2_5560476_5561459_1-354_aa   GCCGCCGTTCTCTCAGCCCGCACTCGGGACCC
# T2T_CP100583.2_5569088_5570056_-1-323_aa  GCCGGCATGCTCTCAGCCTGCACTCGGGACCC
# T2T_CP100583.2_5577814_5578785_1-324_aa   GCCGCCATTCTCTCAGCCCGCACTCGGGACCC
# T2T_CP100583.2_5596579_5597547_1-323_aa   GCCGCCGTTCTCTCAGCCCGCACTCGGGACCC
# T2T_CP100583.2_5610017_5610976_-1-323_aa  GCCGCCGTTCTCTCAGCCCGCACTCGGGACCT
# T2T_CP100583.2_5617999_5618925_1-309_aa   GCCGCCGTTCTCTCAGCCCGCACTCGGAACCC
# T2T_CP100583.2_5627621_5628574_1-318_aa   GCCGCCGTTCTCTCAGCCCGCACTCGGGACCC
# T2T_CP100583.2_5636652_5637620_-1-323_aa  GCCGCCGTTCTCTCAGCCCGCACTCGGGACCC
# T2T_CP100583.2_5644003_5644971_1-346_aa   GCCGCCGTTCTCTCAGCCCGCACTCGGGACCC
# T2T_CP100583.2_5651053_5652036_-1-328_aa  GCCGCCGTTCTCTCAGCCCGCACTCGGGACCC
# T2T_CP100583.2_5660114_5661052_1-347_aa   GCCGCCGTTCTCTCAGCGCGCACTCAGGACCC
# T2T_CP100583.2_5666373_5667335_1-321_aa   GCCGCCGTTCTCTCAGCCCGCACTCGGGACCC
# T2T_CP100583.2_5675197_5676132_-1-339_aa  GCCGCTGTTCTCTCAGCCCGCACTCGGGACCC
# T2T_CP100583.2_5684654_5685568_1-305_aa   GCCGCCGTTCTCTCAGCCCGCACTCGGGACCC
# T2T_CP100583.2_5689383_5690369_-1-322_aa  GCCGCCGTTCTCTCAGCCCGCACTCAGGACCC
# T2T_CP100583.2_5702042_5703001_1-320_aa   GCCGCTGTTCTCTCAGCCCGCACTCAGGACCC
# T2T_CP100583.2_5707387_5708349_1-321_aa   GCCGCCGTTCTCTCAGCCCGCACTCGGGACCC
# T2T_CP100583.2_5712125_5712964_-1-323_aa  GCCGCCGTTCTCTCAGCCCGCACTCGGGACCC
# T2T_CP100583.2_5722417_5723367_1-320_aa   GCCGCCGTTCTCTCAGCCCGCACTCGGGACCC
# T2T_CP100583.2_5729728_5730663_1-312_aa   GCCGCCATTCTCTCAGCCCGCATTTGGGACCC
# T2T_CP100583.2_5735486_5736448_-1-366_aa  GCCGCCGTTCTCTCAGCCCGCACTCGGGACCC
# T2T_CP100583.2_5744064_5745005_-1-343_aa  GCCGCCGTTCTCTCAGCCCGCACTCGGGACCC
# T2T_CP100583.2_5747982_5748941_-1-320_aa  GCCGCCGTTCTCTCAGCCCGCACTCGGGACCC
# T2T_CP100583.2_5757729_5758643_1-328_aa   GCCGCCGTTCTCTCAGCCCGCACTCGGGACCC
# T2T_CP100583.2_5769555_5770514_1-369_aa   GCCGCCGTTCTCTTAGCCCGCACTCAGGACCC
# T2T_CP100583.2_5777793_5778728_-1-348_aa  GCCGCCGTTCTCTCAGCCCGCACTTGGGACCC
# T2T_CP100583.2_5786227_5787186_1-320_aa   GCCGCCGTTCTCTCAGCCCGCACTCGGGACCC
# T2T_CP100583.2_5795722_5796657_-1-312_aa  GCCGCCGTTCTCTCAGCCCGCACTTGGGACCC
# T2T_CP100583.2_5805758_5806693_1-339_aa   GCCGCCGCCCTCTCAGCCCGCACTCGGGACCC
# T2T_CP100583.2_5825504_5826472_1-323_aa   GCCGCCATTCTCTCAGCCCGCACTCGGGACCC
# T2T_CP100583.2_5833310_5834245_-1-338_aa  GCCGCCGTTCTCTCAGCCCGCACTCGGGACCC
# T2T_CP100583.2_5842561_5843544_1-319_aa   GCCGCCGTTCTCTCAGCCCGCACTTAGAACCC
# T2T_CP100583.2_5849310_5850293_-1-328_aa  GCCGCCGTTCTCTCAGCCCGCACTCGGGACCC
# T2T_CP100583.2_5872376_5873344_-1-323_aa  GCCGCCGTTCTCTCAGCCCGCACTCGGGACCC
# T2T_CP100583.2_5881030_5881995_1-322_aa   GCCGCCGTTCTCTCAGCCCGCACTCGGGACCC
# T2T_CP100583.2_5888602_5889528_-1-309_aa  GCCGCCGTTCTCTCAGGCCGCACTCGGGACCC
# T2T_CP100583.2_5908656_5909615_1-323_aa   GCCGCCATTCTCTCAGCTCGCACTTGGGACCC
# T2T_CP100583.2_5917132_5918058_-1-312_aa  GCCGCCGTTCTCTCAGCCCGCACTCAGGACCC
# T2T_CP100583.2_5927135_5928097_1-321_aa   GCCGCCATTTTCTCAGCTCGCACTCGGGACCC
# T2T_CP100583.2_5934491_5935417_-1-309_aa  GCCGCCGTTCTCTCAGGCCGCACTCGGGACCC
# T2T_CP100583.2_5950534_5951517_-1-328_aa  GCCGCCGTTCTCTCAGCCCGCACTCAGGGCCC
# T2T_CP100583.2_5960184_5961140_1-319_aa   GCCGCCGTTCTCTCAGCCCGCACTCGGGACCC
# T2T_CP100583.2_5970430_5971440_1-337_aa   GCTGCCATTCTCTCAGCCCGCACTCAGGACCC
# T2T_CP100583.2_5975884_5976843_1-320_aa   GCCGCCGTTCTCTCAGCCCGCACTCGGGACCC
# T2T_CP100583.2_5985103_5986065_-1-359_aa  GCCGCCGTTCTCTCAGCCCGCACTTGGGACGC
# T2T_CP100583.2_5992930_5993865_1-312_aa   GCCGCCGTTCTCTCAGCCCGCACTCGGGACCC
# T2T_CP100588.2_1746702_1747685_-1-320_aa  GCCGCCGTTCTCTCAGCCCGCACTCGGGACCC
# T2T_CP100588.2_1879511_1880494_1-320_aa   GCCGCCGTTCTCTCAGCCCTCACTCGGGACCC
# T2T_CP100588.2_1915137_1916123_-1-329_aa  GCCGCCGTTCTCTCAGCCCGCACTCGGGACCC
# T2T_CP100588.2_1931919_1932902_1-320_aa   GCCGCCGTTCTCTCAGCCCGCACTCGGGACCC
# T2T_CP100588.2_1947669_1948655_1-329_aa   GCCGCCGTTCTCTCAGCCCTCACTCGGGACCC
# T2T_CP100588.2_1967263_1968249_1-329_aa   GCCGCCGTTCTCTCAGCCCGCACTCGGGACCC
# T2T_CP100588.2_1981896_1982882_-1-329_aa  GCCGCCGTTCTCTCAGCCCGCACTCGGGACCC
# T2T_CP100588.2_1995620_1996606_-1-329_aa  GCCGCCGTTCTCTCAGCCCGCACTCGGGACCC
# T2T_CP100588.2_2027902_2028888_1-329_aa   GCCGCCGTTCTCTCAGCCCTCACTCGGGACCC
# T2T_CP100588.2_2078727_2079713_-1-329_aa  GCCGCCGTTCTCTCAGCCCGCACTCGGGACCC
# T2T_CP100588.2_2107020_2108006_1-329_aa   GCCGCCGTTCTCTCAGCCCTCACTCGGGACCC
# T2T_CP100588.2_2138811_2139797_1-329_aa   GCCGCCGTTCTCTCAGCCCGCACTCGGGACCC
# T2T_CP100588.2_2153440_2154426_-1-329_aa  GCCGCCGTTCTCTCAGCCCGCACTCGGGACCC
# T2T_CP100588.2_2167138_2168124_-1-329_aa  GCCGCCGTTCTCTCAGCCCGCACTCGGGACCC
# T2T_CP100588.2_2185849_2186835_-1-329_aa  GCCGCCGTTCTCTCAGCCCGCACTCGGGACCC
# T2T_CP100588.2_2204178_2205164_-1-329_aa  GCCGCCGTTCTCTCAGCCCGCACTCGGGACCC
# T2T_CP100588.2_2249125_2250111_1-329_aa   GCCGCCGTTCTCTCAGCCCTCACTCGGGACCC
# T2T_CP100588.2_2305892_2306878_1-329_aa   GCCGCCGTTCTCTCAGCCCTCACTCGGGACCC
# T2T_CP100588.2_2334641_2335624_-1-345_aa  GCCGCCGTTCTCTCAGCCCGCACTCGGGACCC
# T2T_CP100588.2_2376351_2377337_-1-329_aa  GCCGCCGTTCTCTCAGCCCGCACTCGGGACCC
# T2T_CP100588.2_2417267_2418250_1-320_aa   GCCGCCGTTCTCTCAGCCCGCACTCGGGACCC
# T2T_CP100588.2_2435573_2436559_-1-329_aa  GCCGCCGTTCTCTCAGCCCGCACTCGGGACCC
# T2T_CP100588.2_2454337_2455323_-1-329_aa  GCCGCCGTTCTCTCAGCCCGCACTCGGGACCC
# T2T_CP100588.2_2494873_2495859_-1-329_aa  GCCGCCGTTCTCTCAGCCCGCACTCGGGACCC
# T2T_CP100588.2_2556019_2557002_1-320_aa   GCCGCCGTTCTCTCAGCCCGCACTCGGGACCC
# T2T_CP100588.2_2573948_2574934_-1-329_aa  GCCGCCGTTCTCTCAGCCCGCACTCGGGACCC
# T2T_CP100588.2_2590840_2591826_1-329_aa   GCCGCCGTTCTCTCAGCCCGCACTCGGGACCC
# T2T_CP100588.2_2608844_2609830_1-329_aa   GCCGCCGTTCTCTCAGCCCGCACTCGGGACCC
# T2T_CP100588.2_2626640_2627626_1-329_aa   GCCGCCGTTCTCTCAGCCCGCACTCGGGACCC
# T2T_CP100588.2_2663568_2664554_1-329_aa   GCCGCCGTTCTCTCAGCCCGCACTCGGGACCC
# T2T_CP100588.2_2680504_2681490_1-329_aa   GCCGCCGTTCTCTCAGCCCGCACTCGGGACCC
# T2T_CP100588.2_2734732_2735718_1-329_aa   GCCGCCGTTCTCTCAGCCCTCACTCGGGACCC
# T2T_CP100588.2_2753021_2754007_1-329_aa   GCCGCCGTTCTCTCAGCCCGCACTCGGGACCC
# T2T_CP100588.2_2793478_2794464_1-329_aa   GCCGCCGTTCTCTCAGCCCGCACTCGGGACCC
# T2T_CP100588.2_2855829_2856815_-1-329_aa  GCCGCCGTTCTCTCAGCCCGCACTCGGGACCC
#
# #257 (Offset 850) to #288 (Offset 886):
# T2T_CP100570.2_1014405_1015391_-1-329_aa  TGCTGGGCAGCAGAGCTGGCGCATGGCAGAGC
# T2T_CP100570.2_1154232_1155191_-1-320_aa  TGCTGGGCAGCAGAGCTGGCGCATGGCAGAGC
# T2T_CP100570.2_1305380_1306339_-1-320_aa  TGCTGGGCAGCAGAGCTGGCGCATGGCAGAGC
# T2T_CP100570.2_1364323_1365282_-1-320_aa  TGCTGGGCAGCAGAGCTGGCGCATGGCAGAGC
# T2T_CP100570.2_1673658_1674644_-1-329_aa  TGCTGGGCAGCAGAGCTGGCGCATGGCAGAGC
# T2T_CP100570.2_1811972_1812910_-1-321_aa  TACTGAGCAACAGGACTGGCCCATGGCAGAGC
# T2T_CP100570.2_1821570_1822508_1-321_aa   TACTGAGCAACAGGACTGGCCCATGGCAGAGC
# T2T_CP100570.2_794061_795020_-1-320_aa    TGCTGGGCAGCAGAGCTGGCGCATGGCAGAGC
# T2T_CP100570.2_933362_934318_-1-319_aa    TTCTGGGCAGCAGAGCTGGCGCATGGCAGAGC
# T2T_CP100583.2_2382667_2383632_1-338_aa   TGCTGGGCAGCAGAGCTGGCCCATGGCAGAGC
# T2T_CP100583.2_2410418_2411407_-1-345_aa  TGCTGGGCAGCAGAGCTGGCCCATGGCAGAGC
# T2T_CP100583.2_2419599_2420558_1-320_aa   TGCTGGGCAGCAGAGCTGGCCCATGGCAGAGC
# T2T_CP100583.2_2432766_2433716_-1-344_aa  TGATGGACAGCAGAGCTGGCCTATGGCAAAGC
# T2T_CP100583.2_2441919_2442824_1-338_aa   TGCTGGGCAGCAGAGCTGGCCCATGGCAGAGC
# T2T_CP100583.2_2450739_2451701_1-324_aa   TGCTGGGCAGCAGAGCTGGCCCATGGCAGAGC
# T2T_CP100583.2_2470304_2471245_1-314_aa   TGCTGGGCAGCAGAGCTGGCCCATGGCAGAGC
# T2T_CP100583.2_2476637_2477596_1-344_aa   TGCTGGACAACAGAGCTGGCCCATGGCAGAGC
# T2T_CP100583.2_2485578_2486513_1-312_aa   TGCTGGGCAACAGAGCTGGCCCATGGCAGAGC
# T2T_CP100583.2_2492124_2493086_-1-321_aa  TGCTGGGCAGCAGAGCTGGCCCATGGCAGAGC
# T2T_CP100583.2_2501279_2502226_1-402_aa   TGCTGGGCAGCAGAGCTGGCCCATGGCAGAGC
# T2T_CP100583.2_2506067_2507035_-1-309_aa  TGCTGGGCAGCAGAGCTGGCCCATGGCAGAGC
# T2T_CP100583.2_2516977_2517933_1-319_aa   TGCTGGGCAGCAGAGCTGGCCCATGGCAGAGC
# T2T_CP100583.2_2521467_2522438_-1-324_aa  TGCTGGGCAGCAGAGCTGGCCCATGGCAGAGC
# T2T_CP100583.2_2531446_2532381_-1-319_aa  TGCTGGACAACAGAGCTGGCCCATGGCAGAGC
# T2T_CP100583.2_2547029_2547964_1-312_aa   TGCTGGGCAGCAGAGCTGGCCCATGGCAGAGC
# T2T_CP100583.2_2555795_2556754_-1-320_aa  TGCTGGGCAGCAGAGCTGGCCCATGGCAGAGC
# T2T_CP100583.2_2566271_2567206_1-312_aa   TGCTGGGCAGCAGAGCTGGCCCATGGCAGAGC
# T2T_CP100583.2_2573179_2574144_-1-305_aa  TGCTGGGCAGCAGAGCTGGCCCATGGCAGGGC
# T2T_CP100583.2_2582920_2583909_1-353_aa   TGCTGGGCAGCAGAGCTGGCCCATGGCAGAGC
# T2T_CP100583.2_2591465_2592427_-1-321_aa  TGATGGACAGCAGAGCTGGCCCACGGCAGGGC
# T2T_CP100583.2_2601653_2602621_1-346_aa   TGCTGGGCAGCAGAGCTGGCCCATGGCAGAGC
# T2T_CP100583.2_2608264_2609247_-1-328_aa  TGCTGGGCAGCAGAGCTGGCCCATGGCAGAGC
# T2T_CP100583.2_2618862_2619845_1-328_aa   TGGTGGGCAGCAGAGCTGGCCCATGGCAGAGC
# T2T_CP100583.2_2623351_2624307_-1-319_aa  TGCTGGGCAGCAGAGCTGGCCCATGGCAGAGC
# T2T_CP100583.2_2632490_2633449_1-320_aa   TGCTGGGCAGCAGAGCTGGCCCATGGCAGAGC
# T2T_CP100583.2_2641787_2642749_-1-321_aa  TGCTGGGCAGCAGAGCTGGCCCATGGCAGAGC
# T2T_CP100583.2_2650613_2651554_1-328_aa   TGCTGGGCAGCAGAGCTGGCCCATGGCAGAGC
# T2T_CP100583.2_2656712_2657647_-1-294_aa  TGCTGGGCAGCAGAGCTGGCCCATGGCAGAGC
# T2T_CP100583.2_2665609_2666568_1-320_aa   TGCTGGGCAGCAGAGCTGGCCCATGGCAGAGC
# T2T_CP100583.2_2671470_2672429_-1-320_aa  TGCTGGGCAGCAGAGCTGGCCCATGGCAGAGC
# T2T_CP100583.2_2677640_2678575_-1-312_aa  TGCTGGGCAGCAGAGCTGGCCCATGGCAGAGC
# T2T_CP100583.2_2686049_2687011_-1-347_aa  TGCTGGGCAACAGAGCTGGCCCATGGCAGAGC
# T2T_CP100583.2_2694476_2695444_1-323_aa   TGATGGACAGCAGAGCTGGCCCATGGCAGAGC
# T2T_CP100583.2_2706376_2707347_-1-352_aa  TGATGGACAGCAGAGCTGTCCCATGGCAGAGC
# T2T_CP100583.2_2715006_2715941_1-312_aa   TGCTGGGCAGCAGAGCTGGCCCATGGCAGAGC
# T2T_CP100583.2_2722419_2723381_-1-321_aa  TGCTGGGCAGCAGAGCTGGCCCATGGCAGAGC
# T2T_CP100583.2_2731441_2732376_1-312_aa   TGCTGGGCAGCAGACCTGGCCCATGGCAGAGC
# T2T_CP100583.2_2738099_2739067_1-325_aa   TGCTGGGCAGCAGAGCTGGCCCATGGCGGAGC
# T2T_CP100583.2_2746284_2747246_-1-347_aa  TGCTGGGCAACAGAGCTGGCCCATGGCAGAGC
# T2T_CP100583.2_2767642_2768610_-1-323_aa  TGCTGGGCACCAGAGCTGGCCCATGGCAGAGC
# T2T_CP100583.2_2776307_2777266_1-320_aa   TGCTGGGCAGCAGAGCTGGCCCATGGCAGAGC
# T2T_CP100583.2_2784140_2785102_1-347_aa   TGCTGGGCAGCAGAGCTGGCCCATGGCAGAGC
# T2T_CP100583.2_2788885_2789865_-1-322_aa  TGCTGGGCAGCAGAGCTGGCCCATGGCAGAGC
# T2T_CP100583.2_2797896_2798879_1-319_aa   TGCTGGGCAGCAGAGCTGGCCCATGGCAGAGC
# T2T_CP100583.2_2804722_2805699_-1-328_aa  TCCTGGGCAGCAGAGCTGGCTCATGACAGAGC
# T2T_CP100583.2_2810937_2811917_-1-314_aa  TGATGAACAGCAGAACTGGCCCATGGCAGAGC
# T2T_CP100583.2_2822910_2823878_1-323_aa   TGCTGGGCAGCAGAGCTGGCCCATGGCAGAGC
# T2T_CP100583.2_2831972_2832898_-1-333_aa  TGCTGGGCAGCAGAGCTGGCCCATGGCAGAGC
# T2T_CP100583.2_2858367_2859350_1-328_aa   TGCTGGGCAGCAGAGCTGGCCCATGGCAGAGC
# T2T_CP100583.2_2872288_2873223_-1-312_aa  TGCTGGGCAGCAGAGCTGGCCCATGGCAGAGC
# T2T_CP100583.2_2887991_2888950_-1-320_aa  TGCTGGGCAGCAGAGCTGGCCCATGGCAGAGC
# T2T_CP100583.2_2897336_2898286_1-344_aa   TGCTGGGCAGCAGAGCTGGCCCATGGCAGAGC
# T2T_CP100583.2_2902095_2902943_-1-339_aa  TGCTGGACAGCAGAGCTGGCCCATGGCAGAGC
# T2T_CP100583.2_2910524_2911429_1-312_aa   TGCTGGGCAGCAGAACTGGCCCATGGCAGAGC
# T2T_CP100583.2_2925951_2926910_1-320_aa   TGCTGGGCAGCAGAGCTGGCCCATGGCAGAGC
# T2T_CP100583.2_2934341_2935276_-1-294_aa  TGCTGGGCAGCAGAGCTGGCCCATGGCAGAGC
# T2T_CP100583.2_2943357_2944319_1-321_aa   TGCTGGGCAGCAGAGCTGGCCCATGGCAGAGC
# T2T_CP100583.2_2958235_2959188_1-318_aa   TGCTGGGCGGCAGAGCAGGCCCACGGCAGAGC
# T2T_CP100583.2_2967083_2968051_-1-323_aa  TGATGGACAGCAGAGCTGGCGCATGGCAGAGC
# T2T_CP100583.2_2977009_2977944_1-312_aa   TGCTGGGCAGGAGAGCTGGCCCATGGCAGAGC
# T2T_CP100583.2_2981665_2982624_1-347_aa   TGCTGGGCAGCAGAGCTGGCCCATGGCAGAGC
# T2T_CP100583.2_2992525_2993487_-1-357_aa  TGATGGACAGCAGAGCTGGCCCATGGCAGAGC
# T2T_CP100583.2_3001736_3002671_1-312_aa   TGATGGACAGCAGAGCTGGCCCATGGCAGAGC
# T2T_CP100583.2_3030636_3031595_-1-320_aa  TGCTGGGCAGCCGAGCTGGCCCATGGCAGAGC
# T2T_CP100583.2_3040171_3041124_1-338_aa   TGCTGGGCAGCAGAGCTGGCCCATGGCAGAGC
# T2T_CP100583.2_3049019_3049981_1-324_aa   TGCTGGGCAGCAGAGCTGGCCCATGGCAGAGC
# T2T_CP100583.2_3068440_3069423_1-328_aa   TGGTGGGCAGCAGAGCTGGCCCATGGCAGAGC
# T2T_CP100583.2_3076503_3077462_-1-320_aa  TGCTGGGCAGCAGAGCTGGCCCATGGCAGAGC
# T2T_CP100583.2_3085717_3086679_1-321_aa   TGCTGGGCAGCAGAGCTGGCCCATGGCAGAGC
# T2T_CP100583.2_3093446_3094381_-1-312_aa  TGCTGGGCAGCAGAGCTGGCCCATGGCAGAGC
# T2T_CP100583.2_3102598_3103560_1-321_aa   TGCTGGGCAGCAGAGCTGGCCCATGGCAGAGC
# T2T_CP100583.2_3109982_3110959_1-354_aa   TCCTGGGCAGCAGAGCTGGCTCATGACAGAGC
# T2T_CP100583.2_3116730_3117698_-1-306_aa  TGCTGGGCAGCAGAGCTGGCCCATGGCAGAGC
# T2T_CP100583.2_3122953_3123894_-1-328_aa  TGATGAACAGCAGAGCTGGCCCATGGCAGAGC
# T2T_CP100583.2_3133911_3134897_1-329_aa   TCCTGGGCAGCAGAGCTGGCTCATGACAGAGC
# T2T_CP100583.2_3141004_3141960_-1-319_aa  TGCTGGGCAGCAGAGCTGGCGCATGGCAGAGC
# T2T_CP100583.2_3150693_3151652_-1-320_aa  TGCTGGGCAGCAGAGCTGGCCCATGGCAGAGC
# T2T_CP100583.2_3159794_3160699_1-348_aa   TGCTGGGCAGCAGAGCTGGCCCATGGCAGAGC
# T2T_CP100583.2_3172580_3173563_-1-345_aa  TGCTGGGCAGCAGAGCTGGCGCATGGCAGAGC
# T2T_CP100583.2_3182509_3183444_1-338_aa   TGCTGGGCAGCAGAGCTGGCGCATGGCAGAGC
# T2T_CP100583.2_3188737_3189696_1-320_aa   TGCTGGGCAGCAGAGCTGGCCCATGGCAGAGC
# T2T_CP100583.2_3199155_3200096_1-317_aa   TGCTGGGCAGCAGAGCTGGCCCATAGCAGAGC
# T2T_CP100583.2_3207137_3208099_-1-324_aa  TGCTGGGCAGCAGAGCTGGCCCATGGCAGAGC
# T2T_CP100583.2_3213318_3214253_-1-312_aa  TGCTGGGCAGCAGAGCTGGCCCATGGCAGAGC
# T2T_CP100583.2_3223066_3224025_-1-320_aa  TGCTGGGCAGCAGAGCTGGCCCATGGCAGAGC
# T2T_CP100583.2_3233701_3234660_-1-320_aa  TGCTCGACAGCAGAGCTGGCCCATGGCAGAGC
# T2T_CP100583.2_3243563_3244498_1-312_aa   TGCTGGGCAGCAGAGCTGGCCCATGGCAGAGC
# T2T_CP100583.2_3252221_3253180_-1-320_aa  TGCTGGGCAGCAGAGCTGGCCCATGGCAGAGC
# T2T_CP100583.2_3261440_3262384_1-395_aa   TGCTGGGCAGCAGAGCTGGCCCATGGCAGAGC
# T2T_CP100583.2_3269202_3270137_-1-312_aa  TGCTGGGCAGCAGAGCTGGCCCATGGCAGAGC
# T2T_CP100583.2_3277613_3278554_1-319_aa   TGCTAGGCAGCAGAGCTGGCCCATGGCAGAGC
# T2T_CP100583.2_3285773_3286705_-1-312_aa  TGCTGAGCAGCAGTGCTGGCCCATGGCAGAGC
# T2T_CP100583.2_3290428_3291363_-1-312_aa  TGCTGGGCAGCAGAACTGGCCCATGGCAGAGC
# T2T_CP100583.2_3298404_3299330_1-309_aa   TGCTGGGCAGCAGAGCTGGCCCATGGCAGAGC
# T2T_CP100583.2_3308016_3308969_1-318_aa   TGCTGGGCGGCAGAGCAGGTCCATGGCAGAGC
# T2T_CP100583.2_3314384_3315319_-1-312_aa  TGCTGGGCAGCAGAGCTGGCCCATGGCAGAGC
# T2T_CP100583.2_3324474_3325436_-1-321_aa  TGCTGGGCAGCAGAGCTGGCCCATGGCAGAGC
# T2T_CP100583.2_3330736_3331677_-1-314_aa  TGATGGACAACAGAGCTGGCCCATGGCAGAGC
# T2T_CP100583.2_3339660_3340619_1-320_aa   TGCTGGGCAGCAGAGCTGGCCCATGGCAGAGC
# T2T_CP100583.2_3354364_3355299_1-312_aa   TGCTGGGCAGCAGAGCTGGCCCATGGCAGGGC
# T2T_CP100583.2_3363383_3364342_-1-320_aa  TGCTGGGCAGCAGAGCTGGCCCATGGCAGAGC
# T2T_CP100583.2_3373349_3374260_1-309_aa   TGCTGGGCAGCAGAGCTGGCTCATGGCAGAGC
# T2T_CP100583.2_3379488_3380423_-1-312_aa  TGCTGGGCAGCAGAGCTGGCCCATGGCAGAGC
# T2T_CP100583.2_3390434_3391396_-1-321_aa  TGATGGACAGCAGAGCTGGCCCATGGCAGAGC
# T2T_CP100583.2_3401372_3402307_1-338_aa   TGCTGGGCAGCAGAGCTGGCCCATGGCAGAGC
# T2T_CP100583.2_3410668_3411630_-1-321_aa  TGCTGGACAACAGAGCTGGCCCATGGCAGAGC
# T2T_CP100583.2_3420669_3421631_-1-321_aa  TGCTGGGCAGCAGAGCTGGCCCATGGCAGAGC
# T2T_CP100583.2_3431418_3432377_1-320_aa   TGCTGGGCAGCAGAGCTGGCCCATGGCAGAGC
# T2T_CP100583.2_3449236_3450219_1-328_aa   TGATGGGCAGCAGAGCTGGCCCATGGCAGAGC
# T2T_CP100583.2_3456300_3457286_-1-320_aa  TGCTGGGCAGCAGAGCTGGCCCATGGCAGATC
# T2T_CP100583.2_3466533_3467468_1-346_aa   TGCTGGGCAGCAGAGCTGGCCCATGGCAGAGC
# T2T_CP100583.2_3488752_3489711_1-346_aa   TGCTGGGCAGCAGAGCTGGCCCATGGCAGAGC
# T2T_CP100583.2_3498935_3499903_-1-323_aa  TGCTGGGCAGCAGAGCTGGCCCATGGCAGAGC
# T2T_CP100583.2_3514673_3515656_1-328_aa   TGCTGGGCAGCAGAGCTGGCCCATGGCAGAGC
# T2T_CP100583.2_3522304_3523263_-1-320_aa  TGCTGGGCAGCAGAGCTGGCCCATGGCAGAGC
# T2T_CP100583.2_3528416_3529351_-1-312_aa  TGCTGGGCAGCAGAGCGGGCCAATGACAGAGC
# T2T_CP100583.2_3537066_3537971_-1-312_aa  TGCTGGGCCGCAGAGCTGGCCCATGGCAGAGC
# T2T_CP100583.2_3546171_3547133_1-321_aa   TGCTGGGCAGCAGAGCTGGCCCATGGCAGGGC
# T2T_CP100583.2_3574461_3575444_1-328_aa   TGCTGGGCAGCAGAGCTGGCCCATGGCAGAGC
# T2T_CP100583.2_3578939_3579895_-1-319_aa  TGCTGGGCAGCAGAGCTGGCCCATGGCAGAGC
# T2T_CP100583.2_3588736_3589698_1-321_aa   TGCTGGGCAGCAGAGCTGGCCCATGGCAGGGC
# T2T_CP100583.2_3597132_3598064_-1-347_aa  TGCTGGGCAGCAGAGCTGGCCCATGGCAGAGC
# T2T_CP100583.2_3606136_3607071_1-312_aa   TGCTGGGCAGCAGAGCTGGCCCATGGCAGTGC
# T2T_CP100583.2_3624540_3625499_1-320_aa   TGCTGGGCAGCCGAGCTGGCCCATGGCAGAGC
# T2T_CP100583.2_3636904_3637863_-1-344_aa  TGCTGGGCAGCAGAGCTGGCCCATGGCAGAGC
# T2T_CP100583.2_3646955_3647890_1-312_aa   TGCTGGGCAGCAGAGCTGGCCCATGGCAGAGC
# T2T_CP100583.2_3654932_3655891_-1-320_aa  TGCTGGGCAGCAGAGCTGGCCCATGGCAGAGC
# T2T_CP100583.2_3664953_3665888_-1-312_aa  TGATGGACAGCAGAGCTGGCCCATGGTAGAGC
# T2T_CP100583.2_3685397_3686356_-1-320_aa  TGCTGGGCAGCAGAGCTGGCCCATGGCAGAGC
# T2T_CP100583.2_3693498_3694433_1-312_aa   TGCTGGGCAGCAGAGCTGGCCCATGGCAGAGC
# T2T_CP100583.2_3701982_3702944_1-321_aa   TGCTGGGCAGCAGAGCTGGCCCATGGCAGAGC
# T2T_CP100583.2_3708632_3709537_-1-312_aa  TGCTGGGCAGCAGAGCTGGCCCATGGCAGAGC
# T2T_CP100583.2_3718690_3719631_1-314_aa   TGATGGACAGCAGAGCTGGCCCATGGCAGAGC
# T2T_CP100583.2_3724779_3725747_1-323_aa   TGCTGGGCAGCAGAGCTGGCCCATGGCAGAGC
# T2T_CP100583.2_3734915_3735877_-1-321_aa  TGCTGGGCAGCAGAGCTGGCCCATGGCAGAGC
# T2T_CP100583.2_3743742_3744710_1-323_aa   TGCTGGGCAGCAGAGCTGGCCCATGGCAGAGC
# T2T_CP100583.2_3750780_3751763_-1-328_aa  TGTTAAGCTTTAGAGCTGGCCCATGGCAGAGC
# T2T_CP100583.2_3756354_3757334_-1-314_aa  TGCTGGGCAGCAGAGCTGGCCCATGGCAGAGC
# T2T_CP100583.2_3780133_3781092_-1-320_aa  TGCTGGGCAGCAGAGCTGGCCCATGGCAGAGC
# T2T_CP100583.2_3786484_3787443_-1-415_aa  TGCTGGGCAGCAGATCTGGCCCATGGCAGAGC
# T2T_CP100583.2_3802119_3803081_1-321_aa   TGCTGGGCAGCAGAGCTGGCCCATGGCAGAGC
# T2T_CP100583.2_3806361_3807341_-1-322_aa  TGCTGGGCAGCAGAGCTGGCCCATGGCAGAGC
# T2T_CP100583.2_3814805_3815716_1-377_aa   TGCTGGGCAGCAGAGCTGGCCCATGGCAGAGC
# T2T_CP100583.2_3820003_3820959_-1-319_aa  TGCTGGGCAGCAGAGCTGGCCCATGGCAGAGC
# T2T_CP100583.2_3830515_3831498_1-328_aa   TGTTAAGCTTTAGATCTGGCCCATGGCAGAGC
# T2T_CP100583.2_3844192_3845127_1-312_aa   TGCTGGGCAGCAGAGCTGGCCCATGGCAGAGC
# T2T_CP100583.2_3852253_3853215_-1-321_aa  TGCTGGACAACAGAGCTGGCCCATGGCAGAGC
# T2T_CP100583.2_3862689_3863675_1-356_aa   TGCTGGGCAGCAGAGCTGGCCCATGGCAGAGC
# T2T_CP100583.2_3869561_3870544_-1-328_aa  TGATGGACAGCAGAGCTGGCCCATGGCAGAGC
# T2T_CP100583.2_3880402_3881361_1-323_aa   TGCTGGGCAGCAGAGCTGGCCCATGGCAGAGC
# T2T_CP100583.2_3888881_3889786_-1-312_aa  TGCTGGGCAGCAGAGCTGGCCTATGGCATAGC
# T2T_CP100583.2_3898883_3899845_1-321_aa   TGCTGGGCAGCAGAGCTGGCCCATGGCAGAGC
# T2T_CP100583.2_3906243_3907178_-1-312_aa  TGCTGGGCAGCAGAGCTGGCCCATGGCAGAGC
# T2T_CP100583.2_3915182_3916138_1-319_aa   TGCTGGGCAGCAGAGCTGGCCCATGGCAGAGC
# T2T_CP100583.2_3922269_3923252_-1-328_aa  TGCTGGGCAGCAGAGCTGGCCCATGGCAGAGT
# T2T_CP100583.2_3938265_3939221_1-319_aa   TGCTGGGCAGCAGATCTGGCCCATGGCAGAGC
# T2T_CP100583.2_3948512_3949522_1-337_aa   TGCTGGGCAGCAGAGCTGGCCCATGGCAGAGC
# T2T_CP100583.2_3953966_3954925_1-320_aa   TGCTGGGCAGCAGATCTGGCCCATGGCAGAGC
# T2T_CP100583.2_3963189_3964151_-1-321_aa  TGCTGCGCTGCAGAGCTGGCCCATGGCAGAGC
# T2T_CP100583.2_3972714_3973673_-1-320_aa  TATTGGGCAGCAGAGCTGGCCCATGGCAGAGC
# T2T_CP100583.2_3982024_3982986_1-321_aa   TGCTGGGCAGCAGAGCTGGCCCATGGCAGAGC
# T2T_CP100583.2_3986836_3987792_-1-319_aa  TGCTGGGCAGCAGAGCTGGCCCATGGCAGAGC
# T2T_CP100583.2_3996141_3997070_1-326_aa   TGCTGGGCAGCAGAGCTGGCCCATGGCAGAGC
# T2T_CP100583.2_4003600_4004562_-1-321_aa  TGCTGGGCAGCAGAGCTGGCCCATGGCAGAGC
# T2T_CP100583.2_4013574_4014533_1-344_aa   TGCTGGGCAGCAGAGCTGGCCCATGGCAGAGC
# T2T_CP100583.2_4022531_4023496_1-322_aa   TGCTGGGCAGCAGAGCTGGCCCATGGCAGAGC
# T2T_CP100583.2_4026616_4027551_-1-312_aa  TGCTGGGCAGCAGAGCTGGCCCATGGCAGAGC
# T2T_CP100583.2_4045332_4046291_-1-320_aa  TGCTGGGCAGCAGAGCTGGCCCATGGCAGAGC
# T2T_CP100583.2_4054756_4055691_1-312_aa   TGCTGGACAGCAGAGCTGGCCCATGGTAGAGC
# T2T_CP100583.2_4063257_4064036_-1-310_aa  TGATGGACAGCAGAGCTGTCCCATGGCAGAGC
# T2T_CP100583.2_4072058_4073017_1-347_aa   TGTTGGGCAGCAGAGCTGGCCCATGGCAGAGC
# T2T_CP100583.2_4081852_4082841_1-353_aa   TGCTGGGCAGCAGAGCTGGCCCATGGCAGAGC
# T2T_CP100583.2_4090488_4091423_-1-338_aa  TGCTGGGCAGCAGAGCTGGCCCATGGCAGAGC
# T2T_CP100583.2_4100517_4101443_1-309_aa   TGCTGGGCAGCAGAGCTGGCGCATGGCAGAGC
# T2T_CP100583.2_4109836_4110804_-1-323_aa  TCCTGGGCAGCAGAGCTGGCCCATGGCAGAGC
# T2T_CP100583.2_4121074_4122024_1-317_aa   TGCTGGGCAGCAGAGCTGGCGCATGGCAGAGC
# T2T_CP100583.2_4128053_4129024_-1-324_aa  TGCTGGGCAGCAGAGCTGGCCCATGGCAGAGC
# T2T_CP100583.2_4136321_4137271_1-344_aa   TGATGGACAGCAGAGCTGGCCTATGGCAAAGC
# T2T_CP100583.2_4143146_4144129_-1-328_aa  TGCTGGGCAGCAGAGCTGGCCCATGGCAGAGC
# T2T_CP100583.2_4149968_4150924_-1-319_aa  TGCTGGGCAGCAGAGCTGGCCTATGGCAGAGC
# T2T_CP100583.2_4159842_4160777_1-312_aa   TGCTGGGCAGCAGAGCTGGCCCATGGCAGAGC
# T2T_CP100583.2_4168253_4169215_-1-321_aa  TGCTGGGCAGCAGAGCTGGCCCATGGCAGAGC
# T2T_CP100583.2_4179011_4179970_1-320_aa   TGCTGGACAGCAGAGCTGGCCCATGGCAGAGC
# T2T_CP100583.2_4187314_4188237_-1-338_aa  TGCTGGGCAGCAGAGCTGGCCCATGGCAGAGC
# T2T_CP100583.2_4195606_4196541_1-312_aa   TGCTGGGCAGCAGAGCTGGCCCATGGCAGAGC
# T2T_CP100583.2_4203667_4204629_-1-321_aa  TGCTGGGCAGCAGAGCTGGCCCATGGCAGAGC
# T2T_CP100583.2_4214537_4215499_1-321_aa   TGCTGGGCAGCAGAGCTGGCCCATGGCAGAGC
# T2T_CP100583.2_4222768_4223703_-1-312_aa  TGCTGGGCAGCAGAGCTGGCCCATGGCAGAGC
# T2T_CP100583.2_4232414_4233373_-1-320_aa  TGCTGGGCAGCAGAGCTGGCCCATGGCAGAGC
# T2T_CP100583.2_4240772_4241734_1-321_aa   TGCTGGGCAGCAGAGCTGGCCCATGGCAGAGC
# T2T_CP100583.2_4251128_4252063_1-312_aa   TGCTGGGCAGCAGAGCTGGCCCATGGCAGAGC
# T2T_CP100583.2_4259192_4260175_1-328_aa   TGCTGGGTGGCACAGCTGGCCCATGGCAGAGC
# T2T_CP100583.2_4266582_4267538_-1-319_aa  TGCTGGGCAGCAGAGCTGGCCCATGGCAGAGC
# T2T_CP100583.2_4273812_4274747_1-312_aa   TGCTGGGCAGCAGAGCTGGCCCATGGCAGAGC
# T2T_CP100583.2_4281875_4282837_-1-321_aa  TGCTGGACAACAGAGCTGGCCCATGGCAGAGC
# T2T_CP100583.2_4292414_4293397_1-328_aa   TGCTGGGCAGCAGAGCTGGCCCATGGCAGAGC
# T2T_CP100583.2_4299070_4300005_-1-338_aa  TGCTGGACAGCAGAGCTGGCCCATGGCAGAGC
# T2T_CP100583.2_4307587_4308540_1-318_aa   TGATGGACAGCAGAGCTGGCCCATGGCAGAGC
# T2T_CP100583.2_4314660_4315622_-1-324_aa  TGCTGGGCAGCAGAGCTGGCCCATGGCAGAGC
# T2T_CP100583.2_4320841_4321776_-1-312_aa  TGCTGGGCAGCAGAGCTGGCCCATGGCAGAGC
# T2T_CP100583.2_4330698_4331657_-1-320_aa  TGCAGGGCAGCAGAGCTGGCCCATGGCAGAGC
# T2T_CP100583.2_4337071_4338006_-1-312_aa  TGCTGGGCAGCAGAGCTGGCCCATGGCAGAGC
# T2T_CP100583.2_4346438_4347400_-1-321_aa  TGCTGGACAACAGAGCTGGCCCATGGCAGAGC
# T2T_CP100583.2_4357351_4358286_1-312_aa   TGCTGGGCAGCAGAGCTGGCCCATGGCAGAGC
# T2T_CP100583.2_4363814_4364773_-1-401_aa  TGCTGGGCAGCAGAGCTGGCCCATGGCAGAGC
# T2T_CP100583.2_4373652_4374587_-1-312_aa  TCCTGGGCAGCAGAGCTGGCCCATGGCAGAGC
# T2T_CP100583.2_4383801_4384772_1-324_aa   TGCTGGGCAGCAGAGCTGGCCCATGGCAGAGC
# T2T_CP100583.2_4390741_4391715_-1-319_aa  TGCTGGACAGCAGAGCTGGCCCATGGCAGAGC
# T2T_CP100583.2_4400374_4401333_-1-320_aa  TGCTGGACAGCAGAGCTGGCCCATGGCAGAGC
# T2T_CP100583.2_4409358_4410293_1-312_aa   TGCTGGGCAGCAGAGCTGGCCCATGGCAGAGC
# T2T_CP100583.2_4414824_4415783_1-320_aa   TGCTGGGCAGCAGAGCTGGCCCATTGCAGAGC
# T2T_CP100583.2_4421031_4421984_1-308_aa   TGCTGGGCAGCAGAGCTGGCCCATGGCAGAGC
# T2T_CP100583.2_4427682_4428653_-1-324_aa  TGCTGGGCAGCAGAGCTGGCCCATGGCAGAGC
# T2T_CP100583.2_4436715_4437650_1-312_aa   TGCTGGGCAACAGAGCTGGCCCATGGCAGAGC
# T2T_CP100583.2_4446784_4447743_-1-347_aa  TGCTGGGCAGCAGAGCTGGCCCATGGCAGAGC
# T2T_CP100583.2_4456211_4457146_1-348_aa   TGCTGGGCAGCAGAGCTGGCCCATGGCAGGGC
# T2T_CP100583.2_4460863_4461822_1-347_aa   TGCTGGGCAGCAGAGCTGGCCCATGGCAGAGC
# T2T_CP100583.2_4467031_4467993_1-321_aa   TGCTGGGCAGCAGAGCTGGCCCATGGCAGAGC
# T2T_CP100583.2_4474718_4475653_-1-312_aa  TGCTGGGCAGCAGAGCTGGCCCATGGCAGAGC
# T2T_CP100583.2_4484528_4485478_1-312_aa   GGCTGGGCAGCAGAGCTGGCCCATGGCAGAGC
# T2T_CP100583.2_4502179_4503114_1-312_aa   TGCTGGGCAACAGAGCTGGCCCATGGCAGAGC
# T2T_CP100583.2_4508475_4509437_-1-321_aa  TGCTGGGCAGCAGAGCTGGCCCATGGCAGAGC
# T2T_CP100583.2_4538767_4539750_-1-354_aa  TGCTGGGCAGCAGAGCTGGCCCATGGCAGAGC
# T2T_CP100583.2_4547303_4548286_1-328_aa   TGCTGGGCAGCAGAGCTGGCCCATGGCAGAGC
# T2T_CP100583.2_4553896_4554852_-1-345_aa  TGCTGGGCAGCAGAGCTGGCCCATGGCAGAGC
# T2T_CP100583.2_4563625_4564593_1-325_aa   TGCTGGGCAGCAGAGCTGGCCCATGGCGGAGC
# T2T_CP100583.2_4569555_4570514_-1-320_aa  TGCTGGGCAGCAGAGCTGGCCCATGGCAGAGC
# T2T_CP100583.2_4579564_4580523_1-347_aa   TGCTGGGCAGCAGAGCTGGCCCATGGCAGAGC
# T2T_CP100583.2_4585804_4586757_1-318_aa   TGCTGGGCGGCAGAGCTGGCCCACGGCAGAGC
# T2T_CP100583.2_4591884_4592828_-1-315_aa  TGCTGGGCAGCAGAGCAGGCCCATGGCAGAGC
# T2T_CP100583.2_4601183_4602118_1-346_aa   TGCTGGGCAGCAGAGCTGGCCCATGGCAGAGC
# T2T_CP100583.2_4606714_4607673_1-320_aa   TGCTGGGCAGCAGAGCTGGCCCATGGCAGAGC
# T2T_CP100583.2_4617400_4618335_1-338_aa   TGCTGGGCAGCAGAGCTGGCCCATGGCAGAGC
# T2T_CP100583.2_4625219_4626178_-1-320_aa  TGCTGGGCAGCAGAGCTGGCCCATGGCAGAGC
# T2T_CP100583.2_4633720_4634679_1-320_aa   TGCTGGGCAGCAGAGCTGGCCCATGGCAGAGC
# T2T_CP100583.2_4640550_4641485_-1-312_aa  TGCTGGGCAGCAGAGCTGGCCCATGGCAGAGC
# T2T_CP100583.2_4657837_4658820_-1-328_aa  TGTTAAGCTTTAGAGCTGGCCCATGGCAGAGC
# T2T_CP100583.2_4662688_4663647_-1-320_aa  TGCTGGGCAGCAGAGCTGGCCCATGGCAGAGC
# T2T_CP100583.2_4672342_4673283_1-314_aa   TGATGGACAGCAGAGCTGGCCCATGGCAGAGC
# T2T_CP100583.2_4678573_4679556_1-328_aa   TGCTGGGCAGCAGAGCTGGCCCATGGCAGAGC
# T2T_CP100583.2_4685155_4686090_-1-312_aa  TCCTGGGCAGCAGAGCTGGCCCATGGCAGAGC
# T2T_CP100583.2_4692503_4693279_-1-308_aa  TGCTGGGCAGCAGAGTTGGCCCATGGCAGAGC
# T2T_CP100583.2_4702828_4703790_1-321_aa   TGCTGGGCAGCAGAGCTGGCCCATGGCAGAGC
# T2T_CP100583.2_4713254_4714159_1-348_aa   TGCTGGGCAGCAGAGCTGGCCCATGGCAGAGC
# T2T_CP100583.2_4721552_4722523_-1-324_aa  TGTTTGGAAGCAGAGCTGGCCCATGGCAGAGC
# T2T_CP100583.2_4731439_4732365_1-309_aa   TGCTGGGCAGCAGAGCTGGCCCATGGCAGAGC
# T2T_CP100583.2_4737491_4738426_-1-312_aa  TGCTGGGCAGCAGAGCTGGCCCATGGCAGAGC
# T2T_CP100583.2_4758939_4759922_1-328_aa   TTATCGACAGCAGAGCTGGGCCATGGCAGAGC
# T2T_CP100583.2_4765933_4766901_-1-323_aa  TGCTGGGCAGCAGAGCTGGCCCATGGCAGAGC
# T2T_CP100583.2_4784932_4785867_-1-312_aa  TGCTGGGCAGCAGAGCTGGCCCATGGCAGAGC
# T2T_CP100583.2_4794240_4795175_1-312_aa   TGCTGGGCAGCAGAGCTGGCCCATGGCAGAGC
# T2T_CP100583.2_4801213_4802175_-1-321_aa  TGCTGGGCAGCAGAGCTGGCCCATGGCAGAGC
# T2T_CP100583.2_4809635_4810588_1-318_aa   TGATGGACAGCAGAGCTGGCCCATGGCAGAGC
# T2T_CP100583.2_4816708_4817670_-1-324_aa  TGCTGGGCAGCAGAGCTGGCCCATGGCAGAGC
# T2T_CP100583.2_4822885_4823820_-1-312_aa  TGCTGGGCAGCAGAGCTGGCCCATGGCAGAGC
# T2T_CP100583.2_4833722_4834681_-1-320_aa  TGCTGGGCAGCAGAGCTGGCCCATGGCAGAGC
# T2T_CP100583.2_4842281_4843222_-1-314_aa  TGCTGGGCAGCAGAGCTGGCCCATGGCAGAGC
# T2T_CP100583.2_4850665_4851600_1-348_aa   TGCTGGGCAGCAGAGCTGGCCCATGGCAGAGC
# T2T_CP100583.2_4860618_4861553_1-312_aa   TGCTGGGCAACAGAGCTGGCCCATGGCAGAGC
# T2T_CP100583.2_4867027_4867986_-1-320_aa  TGCTGGGCAGCAGAGCTGGCCCATGGCAGAGC
# T2T_CP100583.2_4876876_4877859_1-354_aa   TGCTGGGCAGCAGAGCTGGCCCATGGCAGAGC
# T2T_CP100583.2_4886598_4887566_-1-323_aa  TGCTGGGCAGCAGAGCTGGCCCATGGCAGAGC
# T2T_CP100583.2_4897030_4897989_-1-320_aa  TGCTGGGCAGCAGAGTTGGCCCATGGCAGAGC
# T2T_CP100583.2_4906085_4907020_1-338_aa   TGCTGGGCAGCAGAGCTGGCGCATGGCAGAGC
# T2T_CP100583.2_4912438_4913361_1-308_aa   TGCTGGGCAGCAGAGCTGGCCCATGGCAGAGC
# T2T_CP100583.2_4918580_4919515_-1-338_aa  TGCTGGGCAGCAGAGCTGGCCCATGGCAGAGC
# T2T_CP100583.2_4929233_4930192_1-320_aa   TGCTGGGCAGCAGAGCTGGCCCATGGCAGAGC
# T2T_CP100583.2_4936668_4937603_-1-312_aa  TGCTGGGCAGCAGAGCTGGCCCATGGCAGAGC
# T2T_CP100583.2_4946001_4946981_1-329_aa   TGCTGGGCAGCAGAGCTGGCCCATGGCAGAGC
# T2T_CP100583.2_4953089_4954072_-1-319_aa  TGCTGGGCAGCAGAGCTGACCCATGGCAGAGC
# T2T_CP100583.2_4963988_4964947_-1-331_aa  TGCTGGGCAGCAGAGCTGGCCCATGGCAGAGC
# T2T_CP100583.2_4974467_4975450_1-328_aa   TGCTGGGCAGCAGAGCTGGCCCATGGCAGAGC
# T2T_CP100583.2_5002234_5003196_1-321_aa   TGCTGGGCAGCAGAGCTGGCGCATGGCAGAGC
# T2T_CP100583.2_5011351_5012286_-1-312_aa  TGCTGGGCAGCAGAGCTGGCCCATGGCAGAGC
# T2T_CP100583.2_5020445_5021401_-1-319_aa  TGCTGGGCAGCAGAGCTGGCCCATGGCAGAGC
# T2T_CP100583.2_5037204_5038184_-1-329_aa  TGCTGGGTGGCACAGCTGGCCCATGGCAGAGC
# T2T_CP100583.2_5048236_5049219_1-324_aa   TGCTGGGCAGCAGAGCTGGCCCATGGCAGAGC
# T2T_CP100583.2_5055311_5056300_-1-352_aa  TGCTGGGCAGCAGAGCTGGCCCATGGCAGAGC
# T2T_CP100583.2_5065080_5066063_1-328_aa   TGCTGGGCAGCAGAGCTGGCCCATGGCAGAGC
# T2T_CP100583.2_5071664_5072596_-1-311_aa  TGCTGGGCAGCAGAGCTGGCCCATGGCAGAGC
# T2T_CP100583.2_5088008_5088943_1-312_aa   TGCTGGGCAGCAGAGCTGGCCCATGGCAGAGC
# T2T_CP100583.2_5092667_5093626_1-347_aa   TGCTGGGCAGCAGAGCTGGCCCATGGCAGAGC
# T2T_CP100583.2_5098798_5099781_1-328_aa   TGTTAAGCTTTAGAGCTGGCCCATGGCAGAGC
# T2T_CP100583.2_5103276_5104232_-1-319_aa  TGCTGGGCAGCAGAGCTGGCCCATGGCAGAGC
# T2T_CP100583.2_5117018_5117953_-1-312_aa  TGCTGGGCAGCAGAGCTGGCCCATGGCAGAGC
# T2T_CP100583.2_5126260_5127171_1-312_aa   TGCTGGGCAGCAGAGCTGGCCCATGGCAGGGC
# T2T_CP100583.2_5141513_5142472_1-320_aa   TGCTGGGCAGCAGAGCTGGCCCATATCAGAGC
# T2T_CP100583.2_5162225_5163193_1-350_aa   TGCTGGGCAGCAGAGCTGGCCCATGGCAGAGC
# T2T_CP100583.2_5179217_5180185_-1-323_aa  TGCTGGGCAGCAGAGCTGGCCCATGGCAGAGC
# T2T_CP100583.2_5188847_5189833_1-320_aa   TGCTGGGCAGCAGAGCTGGCCCATGGCAGAGC
# T2T_CP100583.2_5193695_5194657_-1-357_aa  TGATGGACAGCAGAGCTGGCCCATGGCAGAGC
# T2T_CP100583.2_5202138_5203100_1-321_aa   TGCTGGGCAGCAGAGCTGGCCCATGGCAGAGC
# T2T_CP100583.2_5206891_5207850_-1-322_aa  TGATGAACAGCAGAACTGGCCCATGGCAGAGC
# T2T_CP100583.2_5216114_5217049_1-346_aa   TGCTGGGCAGCAGAGCTGGCCCATGGCAGAGC
# T2T_CP100583.2_5223064_5224026_-1-321_aa  TGCTGGACAACAGAGCTGGCCCATGGCAGAGC
# T2T_CP100583.2_5233476_5234459_1-328_aa   TTATCGACAGCAGAGCTGGGCCATGGCAGAGC
# T2T_CP100583.2_5240486_5241436_-1-317_aa  TGCTGGGCAGCAGAGCTGGCCCATGGCAGAGC
# T2T_CP100583.2_5249466_5250437_1-308_aa   TGCTGGGCAGCAGAGCTGGCCCATGGCAGAGC
# T2T_CP100583.2_5256460_5257443_-1-328_aa  TGCTGGGCAGCAGAGCTGGCCCATGGCAGAGC
# T2T_CP100583.2_5262712_5263650_-1-313_aa  TGCTGGGCAGCAGAGCTGGCCCATGGCAGAGC
# T2T_CP100583.2_5271112_5272047_1-312_aa   TGCTGGGCAGCAGAGCTGGCCCATGGCAGAGC
# T2T_CP100583.2_5279180_5280142_-1-321_aa  TGCTGGGCAGCAGAGCTGGCCCATGGCAGAGC
# T2T_CP100583.2_5290053_5291012_1-320_aa   TGCTGGGCAGCAGAGCTGGCCCATGGCAGAGC
# T2T_CP100583.2_5297001_5297963_1-321_aa   TGATGGACAGCAGAGCTGGCCCATGGCAGAGC
# T2T_CP100583.2_5310501_5311478_-1-326_aa  TGTTAAGCTTTAGAGCTGGCCCATGGCAGAGC
# T2T_CP100583.2_5320189_5321130_1-314_aa   TGCTGGGCAGCAGAGCTGGCCCATGGCAGAGC
# T2T_CP100583.2_5326531_5327493_1-321_aa   TGCTGGACAACAGAGCTGGCCCATGGCAGAGC
# T2T_CP100583.2_5334174_5335109_-1-348_aa  TGCTGGACAGCAGAGCTGGCCCATGGCAGAGC
# T2T_CP100583.2_5344603_5345565_1-321_aa   TGCTGGGCAGCAGAGCTTGCCCATGGCAGAGC
# T2T_CP100583.2_5359303_5360262_1-337_aa   TGCTGGGCAGCAGAGCTGGCCCATGGCAGAGC
# T2T_CP100583.2_5368794_5369723_-1-312_aa  TGATGAACAGCAGAGCTGGCCCATGGCAGAGC
# T2T_CP100583.2_5377736_5378719_1-319_aa   TGCTGGGCAGCAGATCTGGCCCATGGCAGAGC
# T2T_CP100583.2_5384491_5385474_-1-328_aa  TGCTGGGCAGCAGAGCTGGCCCATGGCAGAGC
# T2T_CP100583.2_5395041_5396000_1-320_aa   TGCTGGGCAGCAGAGCTGGCCCATGGCAGAGC
# T2T_CP100583.2_5411987_5412946_1-343_aa   TGCTGGGCAGCAGAGCTGGCCCATGGCAGAGC
# T2T_CP100583.2_5442729_5443685_-1-345_aa  TGCTGGGCAGCAGAGCTGGCCCATGGCAGAGC
# T2T_CP100583.2_5453234_5454193_-1-320_aa  TGCTGGGCAGCAGAGCTGGCCCATGGCAGAGC
# T2T_CP100583.2_5470730_5471671_1-328_aa   TGCTGGGCAGCAGAGCTGGCCCATGGCAGAGC
# T2T_CP100583.2_5476832_5477767_-1-294_aa  TGCTGGGCAGCAGAGCTGGCCCATGGCAGAGC
# T2T_CP100583.2_5485773_5486744_1-324_aa   TGCTGGGCAGCAGAGCTGGCCCATGGCAGAGC
# T2T_CP100583.2_5493669_5494631_-1-321_aa  TGCTGGGCAGCAGAGCTGGCCCATGGCAGAGC
# T2T_CP100583.2_5499880_5500860_-1-314_aa  TGATGAACAGCAGAACTGGCCCATGGCAGAGC
# T2T_CP100583.2_5508571_5509482_1-312_aa   TGCTGGACAGCAGAGCTGGCCCATGGCAGGGC
# T2T_CP100583.2_5517309_5518268_-1-320_aa  TGCTGGGCAGCAGAGCTGGCCCATGGCAGAGC
# T2T_CP100583.2_5525882_5526823_-1-314_aa  TGCTGGGCAGCAGAGCTGGCCCATGGCAGAGC
# T2T_CP100583.2_5534271_5535206_1-348_aa   TGCTGGGCAGCAGAGCTGGCCCATGGCAGAGC
# T2T_CP100583.2_5544225_5545160_1-312_aa   TGCTGGGCAACAGAGCTGGCCCATGGCAGAGC
# T2T_CP100583.2_5550634_5551593_-1-320_aa  TGCTGGGCAGCAGAGCTGGCCCATGGCAGAGC
# T2T_CP100583.2_5560476_5561459_1-354_aa   TGCTGGGCAGCAGAGCTGGCCCATGGCAGAGC
# T2T_CP100583.2_5569088_5570056_-1-323_aa  TGCTGGGCAGCAGAGCTGGCGCATGGCAGAGC
# T2T_CP100583.2_5577814_5578785_1-324_aa   TGCTGGGCAGCAGAGCTGGCCCATGGCAGAGC
# T2T_CP100583.2_5596579_5597547_1-323_aa   TGCTGGGCAGCAGAGCTGGCCCATGGCAGAGC
# T2T_CP100583.2_5610017_5610976_-1-323_aa  TGATGGACAGCAGAGCTGTCCCATGGCAGAGC
# T2T_CP100583.2_5617999_5618925_1-309_aa   TGCTGGGCAGCAGAGCTGGCCCATGGCAGAGC
# T2T_CP100583.2_5627621_5628574_1-318_aa   TGCTGGGCGGCAGAGCAGGTCCATGGCAGAGC
# T2T_CP100583.2_5636652_5637620_-1-323_aa  TGCTGGGCACCAGAGCTGGCCCATGGCAGAGC
# T2T_CP100583.2_5644003_5644971_1-346_aa   TGCTGGGCAGCAGAGCTGGCCCATGGCAGAGC
# T2T_CP100583.2_5651053_5652036_-1-328_aa  TGTTAAGCTTTAGAGCTGGCCCATGGCAGAGC
# T2T_CP100583.2_5660114_5661052_1-347_aa   TGCTGGGCAGCAGAGCTGGCCCATGGCAGAGC
# T2T_CP100583.2_5666373_5667335_1-321_aa   TGCTGGGCAGCAGAGCTGGCCCATGGCAGAGC
# T2T_CP100583.2_5675197_5676132_-1-339_aa  TGCTGGGCAGCAGAGCTGGCCCATGGCAGAGC
# T2T_CP100583.2_5684654_5685568_1-305_aa   TGCTGGGCAGCAGAGCTGGCCCATGGCAGAGC
# T2T_CP100583.2_5689383_5690369_-1-322_aa  TGCTGGGCAGCAGAGCTGGCCCATGGCAGGGC
# T2T_CP100583.2_5702042_5703001_1-320_aa   TGCTGGGCAGCAGAGCTGGCCCATGGCAGAGC
# T2T_CP100583.2_5707387_5708349_1-321_aa   TGCTGGGCAGCAGAGCTGGCCCATGGCAGGGC
# T2T_CP100583.2_5712125_5712964_-1-323_aa  TGCTGGGCAGCAGAGCTGGCCCATGGCAGAGC
# T2T_CP100583.2_5722417_5723367_1-320_aa   TGCTGGGCAGCAGAGCTGGCCCATGGCAGAGC
# T2T_CP100583.2_5729728_5730663_1-312_aa   TGCTGGGCAGCAGAGCTGGCCCATGGCAGAGC
# T2T_CP100583.2_5735486_5736448_-1-366_aa  TGCTGGACAGCAGAGCTGGCCCATGGCAGAGC
# T2T_CP100583.2_5744064_5745005_-1-343_aa  TGCTGGGCAGCAGAGCTGGCCCATGGCAGAGC
# T2T_CP100583.2_5747982_5748941_-1-320_aa  TGCTGGGCAGCAGAGCTGGCCCATGGCAGAGC
# T2T_CP100583.2_5757729_5758643_1-328_aa   TGCTGGGCAGCAGAGCTGGCCCATGGCAGGGC
# T2T_CP100583.2_5769555_5770514_1-369_aa   TGCTGGGCAGCAGAGCTGGCCCATGGCAGAGC
# T2T_CP100583.2_5777793_5778728_-1-348_aa  TGCTGGGCAGCAGAGCTGGCGCATGGCAGAGC
# T2T_CP100583.2_5786227_5787186_1-320_aa   TGCTGGGCAGCAGAGCTGGCCCATGGCAGAGC
# T2T_CP100583.2_5795722_5796657_-1-312_aa  TGCTGGGCAGCAGAGCTGGCCCATGGCAGAGC
# T2T_CP100583.2_5805758_5806693_1-339_aa   TGCTGGGCAGCAGAGCTGGCCCATGGCAGAGC
# T2T_CP100583.2_5825504_5826472_1-323_aa   TGCTGGGCAGCAGAGCTGGCCCATGGCAGAGC
# T2T_CP100583.2_5833310_5834245_-1-338_aa  TGCTGGGCAGCAGAGCTGGCCCATGGCAGAGC
# T2T_CP100583.2_5842561_5843544_1-319_aa   TGCTGGGCAGCAGATCTGGCCCATGGCAGAGC
# T2T_CP100583.2_5849310_5850293_-1-328_aa  TGCTGGGCAGCAGAGCTGGCCCATGGCAGAGC
# T2T_CP100583.2_5872376_5873344_-1-323_aa  TGCTGGGCACCAGAGCTGGCCCATGGCAGAGC
# T2T_CP100583.2_5881030_5881995_1-322_aa   TGCTGGGCAGCAGAGCTGGCCCATGGCAGAGC
# T2T_CP100583.2_5888602_5889528_-1-309_aa  TGCTGGGCAGCAGAGCTGGCCCATGGCAGAGC
# T2T_CP100583.2_5908656_5909615_1-323_aa   TGCTGGGCAGCAGAGCTGGCCCATGGCAGAGC
# T2T_CP100583.2_5917132_5918058_-1-312_aa  TGCTGGGCAGCAGAGCTGGCCTATGGCATAGC
# T2T_CP100583.2_5927135_5928097_1-321_aa   TGCTGGGCAGCAGAGCTGGCCCATGGCAGAGC
# T2T_CP100583.2_5934491_5935417_-1-309_aa  TGCTGGGCAGCAGAGCTGGCCCATGGCAGAGC
# T2T_CP100583.2_5950534_5951517_-1-328_aa  TGCTGGGCAGCAGAGCTGGCCCATGGCAGAGC
# T2T_CP100583.2_5960184_5961140_1-319_aa   TGCTGGGCAGCAGATCTGGCCCATGGCAGAGC
# T2T_CP100583.2_5970430_5971440_1-337_aa   TGCTGGGCAGCAGAGCTGGCCCATGGCAGAGC
# T2T_CP100583.2_5975884_5976843_1-320_aa   TGCTGGGCAGCAGATCTGGCCCATGGCAGAGC
# T2T_CP100583.2_5985103_5986065_-1-359_aa  TGCTGGGCAGCAGAGCTGGCCCATGGCAGAGC
# T2T_CP100583.2_5992930_5993865_1-312_aa   TGCTGGGCAGCAGAGCTGGCCCATGGCAGAGC
# T2T_CP100588.2_1746702_1747685_-1-320_aa  TCGTGGGCAGCACAGCTGGCGCCTGGCAGAGC
# T2T_CP100588.2_1879511_1880494_1-320_aa   TCGTGGGCAGCACAGCTGGCGCCTGGCAGAGC
# T2T_CP100588.2_1915137_1916123_-1-329_aa  TCGTGGGCAGCACAGCTGGCGCCTGGCAGAGC
# T2T_CP100588.2_1931919_1932902_1-320_aa   TCGTGGGCAGCACAGCTGGCGCCTGGCAGAGC
# T2T_CP100588.2_1947669_1948655_1-329_aa   TCGTGGGCAGCACAGCTGGCGCCTGGCAGAGC
# T2T_CP100588.2_1967263_1968249_1-329_aa   TCGTGGGCAGCACAGCTGGCGCCTGGCAGAGC
# T2T_CP100588.2_1981896_1982882_-1-329_aa  TCGTGGGCAGCACAGCTGGCGCCTGGCAGAGC
# T2T_CP100588.2_1995620_1996606_-1-329_aa  TCGTGGGCAGCACAGCTGGCGCCTGGCAGAGC
# T2T_CP100588.2_2027902_2028888_1-329_aa   TCGTGGGCAGCACAGCTGGCGCCTGGCAGAGC
# T2T_CP100588.2_2078727_2079713_-1-329_aa  TCGTGGGCAGCACAGCTGGCGCCTGGCAGAGC
# T2T_CP100588.2_2107020_2108006_1-329_aa   TCGTGGGCAGCACAGCTGGCGCCTGGCAGAGC
# T2T_CP100588.2_2138811_2139797_1-329_aa   TCGTGGGCAGCACAGCTGGCGCCTGGCAGAGC
# T2T_CP100588.2_2153440_2154426_-1-329_aa  TCGTGGGCAGCACAGCTGGCGCCTGGCAGAGC
# T2T_CP100588.2_2167138_2168124_-1-329_aa  TCGTGGGCAGCACAGCTGGCGCCTGGCAGAGC
# T2T_CP100588.2_2185849_2186835_-1-329_aa  TCGTGGGCAGCACAGCTGGCGCCTGGCAGAGC
# T2T_CP100588.2_2204178_2205164_-1-329_aa  TCGTGGGCAGCACAGCTGGCGCCTGGCAGAGC
# T2T_CP100588.2_2249125_2250111_1-329_aa   TCGTGGGCAGCACAGCTGGCGCCTGGCAGAGC
# T2T_CP100588.2_2305892_2306878_1-329_aa   TCGTGGGCAGCACAGCTGGCGCCTGGCAGAGC
# T2T_CP100588.2_2334641_2335624_-1-345_aa  TCGTGGGCAGCACAGCTGGCGCCTGGCAGAGC
# T2T_CP100588.2_2376351_2377337_-1-329_aa  TCGTGGGCAGCACAGCTGGCGCCTGGCAGAGC
# T2T_CP100588.2_2417267_2418250_1-320_aa   TCGTGGGCAGCACAGCTGGCGCCTGGCAGAGC
# T2T_CP100588.2_2435573_2436559_-1-329_aa  TCGTGGGCAGCACAGCTGGCGCCTGGCAGAGC
# T2T_CP100588.2_2454337_2455323_-1-329_aa  TCGTGGGCAGCACAGCTGGCGCCTGGCAGAGC
# T2T_CP100588.2_2494873_2495859_-1-329_aa  TCGTGGGCAGCACAGCTGGCGCCTGGCAGAGC
# T2T_CP100588.2_2556019_2557002_1-320_aa   TCGTGGGCAGCACAGCTGGCGCCTGGCAGAGC
# T2T_CP100588.2_2573948_2574934_-1-329_aa  TCGTGGGCAGCACAGCTGGCGCCTGGCAGAGC
# T2T_CP100588.2_2590840_2591826_1-329_aa   TCGTGGGCAGCACAGCTGGCGCCTGGCAGAGC
# T2T_CP100588.2_2608844_2609830_1-329_aa   TCGTGGGCAGCACAGCTGGCGCCTGGCAGAGC
# T2T_CP100588.2_2626640_2627626_1-329_aa   TCGTGGGCAGCACAGCTGGCGCCTGGCAGAGC
# T2T_CP100588.2_2663568_2664554_1-329_aa   TCGTGGGCAGCACAGCTGGCGCCTGGCAGAGC
# T2T_CP100588.2_2680504_2681490_1-329_aa   TCGTGGGCAGCACAGCTGGCGCCTGGCAGAGC
# T2T_CP100588.2_2734732_2735718_1-329_aa   TCGTGGGCAGCACAGCTGGCGCCTGGCAGAGC
# T2T_CP100588.2_2753021_2754007_1-329_aa   TCGTGGGCAGCACAGCTGGCGCCTGGCAGAGC
# T2T_CP100588.2_2793478_2794464_1-329_aa   TCGTGGGCAGCACAGCTGGCGCCTGGCAGAGC
# T2T_CP100588.2_2855829_2856815_-1-329_aa  TCATGGGCAGCACAGCTGGCGCCTGGCAGAGC
#
# #289 (Offset 887) to #320 (Offset 925):
# T2T_CP100570.2_1014405_1015391_-1-329_aa  TCCGGGCAGTGGGTCCTCAAGCGTGCTTCAAC
# T2T_CP100570.2_1154232_1155191_-1-320_aa  TCCGGGCTGTGGGTCCTCAAGTGTGCTTCAAC
# T2T_CP100570.2_1305380_1306339_-1-320_aa  TCGGGGCTGTGGGTCCTCAAGTGTGCTTCAAC
# T2T_CP100570.2_1364323_1365282_-1-320_aa  TCCGGGCAGTGGGTCCTCAAGTGTGCTTCAAC
# T2T_CP100570.2_1673658_1674644_-1-329_aa  TCCGGGCAGTGGGTCCTCAAGCGTGCTTCAAC
# T2T_CP100570.2_1811972_1812910_-1-321_aa  TCCGGGTTGTGGTTTCTCAGGTATCCTGCCAC
# T2T_CP100570.2_1821570_1822508_1-321_aa   TCCGGGTTGTGGTTTCTCAGGTATCCTGCCAC
# T2T_CP100570.2_794061_795020_-1-320_aa    TCCGGGCAGTGGGTCCTCAAGTGTGCTTCAAC
# T2T_CP100570.2_933362_934318_-1-319_aa    TCGGGGCTGTGGGTCCTCAAGTGTGCTTCAAC
# T2T_CP100583.2_2382667_2383632_1-338_aa   TCCGGGCACTGGCTTCTCTATCCTGCTTCCAC
# T2T_CP100583.2_2410418_2411407_-1-345_aa  TCCGGGCACTGGCTTCTCTAGTCTGCTGCCAC
# T2T_CP100583.2_2419599_2420558_1-320_aa   TCCGGCCACTGGCTTCTCTAGTCTGCTGCCAC
# T2T_CP100583.2_2432766_2433716_-1-344_aa  TCCGGGCAGTGGCTTCTCTATCCTGCTGCCAC
# T2T_CP100583.2_2441919_2442824_1-338_aa   TCCGGGCACTGGCTTCTCCAGTTTGCTGCCAC
# T2T_CP100583.2_2450739_2451701_1-324_aa   TCCGGGCACTGGCTTCTCTATCCTGCTGCCAC
# T2T_CP100583.2_2470304_2471245_1-314_aa   TCCGGGCAGTGAATTCTCTATCCTGATGCCAC
# T2T_CP100583.2_2476637_2477596_1-344_aa   TCCGGGCACTGGCTTCTCCAGTGTGCTGCCAC
# T2T_CP100583.2_2485578_2486513_1-312_aa   TCCGGGCACTGGCTTCTCTATCCTGCTGCCAC
# T2T_CP100583.2_2492124_2493086_-1-321_aa  TCCGGGCACTGGCTTCTCTATCCTACTGCCAC
# T2T_CP100583.2_2501279_2502226_1-402_aa   TCCCGGCACTGGCTCCTTAATCCTGCTGCAAC
# T2T_CP100583.2_2506067_2507035_-1-309_aa  TCCGGGCGCTGGCTTCTAAAGTGTGTTGCAAC
# T2T_CP100583.2_2516977_2517933_1-319_aa   TCCGGGCACTGGCTTCTCAAGTGTGTTGCCAC
# T2T_CP100583.2_2521467_2522438_-1-324_aa  TCCGGGCTATGAATCCTTAATTCTTCTGCCAC
# T2T_CP100583.2_2531446_2532381_-1-319_aa  TCCGGGCACTGGCTTCTCCAGTGTGCTGCCAC
# T2T_CP100583.2_2547029_2547964_1-312_aa   TCCGGGCACTGGCTTCTCTAGTGTGTTGCCAC
# T2T_CP100583.2_2555795_2556754_-1-320_aa  TCCGGGCACTGGCTTCTCTATCCTGCTGCCAC
# T2T_CP100583.2_2566271_2567206_1-312_aa   TCCGGGCACTGGCTTCTCTAGTGTGTTGCCAC
# T2T_CP100583.2_2573179_2574144_-1-305_aa  TCCGGGCACTGGCTCCTTAATCCTGCTGCCAC
# T2T_CP100583.2_2582920_2583909_1-353_aa   TCCGGGTGCTGGCTTCTCTATCCTGCTGCCAC
# T2T_CP100583.2_2591465_2592427_-1-321_aa  TCCGGGCTCTGGCTTCTCTATCCTACTGCCAC
# T2T_CP100583.2_2601653_2602621_1-346_aa   TCCGGGCACTGGCTTCTCTATCCTGCTGCCAC
# T2T_CP100583.2_2608264_2609247_-1-328_aa  TCCGGGCACTGGCTTCTCTATCCTGCTGCCAC
# T2T_CP100583.2_2618862_2619845_1-328_aa   TCAGGGTGCTGGGTCCTTAATCCTGCTGCCAC
# T2T_CP100583.2_2623351_2624307_-1-319_aa  TCCGGGCACTGGCTTCTCTAGTGTGTTGCCAC
# T2T_CP100583.2_2632490_2633449_1-320_aa   TCCGGGCACTGGCTTCTCTATCCTACTGCCAC
# T2T_CP100583.2_2641787_2642749_-1-321_aa  TCCGGGCACTGGCTTCTGCAGTGTGCTGCCAC
# T2T_CP100583.2_2650613_2651554_1-328_aa   TCCGGGCACTGGCTTCTCTATCCTGCTGCCAC
# T2T_CP100583.2_2656712_2657647_-1-294_aa  TCCGGGCACTGGCTTCTCTGGTCTGCTGCCAC
# T2T_CP100583.2_2665609_2666568_1-320_aa   TCCGGGCACTGGCTTCTCTGGTCTGCTGCCAC
# T2T_CP100583.2_2671470_2672429_-1-320_aa  TCCGGGCACTGGGTCCTTAATCCTGCTGCCAC
# T2T_CP100583.2_2677640_2678575_-1-312_aa  TCCGGGCACGGGCTTCTCAAGTGTGTTGCAAC
# T2T_CP100583.2_2686049_2687011_-1-347_aa  TCCGGGCACGGGGTTCTCTATCCTGCTGCCAC
# T2T_CP100583.2_2694476_2695444_1-323_aa   TCCGGGCATTGATTCTTTAATACTGCTGCCAC
# T2T_CP100583.2_2706376_2707347_-1-352_aa  TCCGGGCACTGGCTTCTCTATCCTGCTGCCAC
# T2T_CP100583.2_2715006_2715941_1-312_aa   TCCGGGCACGGGTTCCTTAGTCGTGCTGCCAC
# T2T_CP100583.2_2722419_2723381_-1-321_aa  TCCGGGCACTGGCTTCTCCAGTGTGCTGCCAC
# T2T_CP100583.2_2731441_2732376_1-312_aa   TCCGGGCACTGGCTTCTCAAGTGTGTTGCAAC
# T2T_CP100583.2_2738099_2739067_1-325_aa   TCCGGGCACAGGCTTCTCTATCCTGCTGCCAC
# T2T_CP100583.2_2746284_2747246_-1-347_aa  TCCGGGCACGGGGTTCTCTATCCTGCTGCCAC
# T2T_CP100583.2_2767642_2768610_-1-323_aa  ACCGGGCATTGATTCTTTAATACTGCTTCCAC
# T2T_CP100583.2_2776307_2777266_1-320_aa   TCCGGGCGCTGGGTCCTTAATCCTGCTGCCAC
# T2T_CP100583.2_2784140_2785102_1-347_aa   TCAGGGCACTGGGTCCTTAATCCTGCTGCCAC
# T2T_CP100583.2_2788885_2789865_-1-322_aa  TCCGGGCACTGGCTCCTTAATCCTGCTGCCAC
# T2T_CP100583.2_2797896_2798879_1-319_aa   TCCGGGCACTGGCTTCTCTATCCTGCTTCCAC
# T2T_CP100583.2_2804722_2805699_-1-328_aa  TCCGGGCACCGGGTTCTCTATCCTGATGCCAC
# T2T_CP100583.2_2810937_2811917_-1-314_aa  TCCGGGCACTGGGTTCTCTATCTTGATGCCAC
# T2T_CP100583.2_2822910_2823878_1-323_aa   TCCGGGCACTTGCTTCTCTATCCTGCTGCCAC
# T2T_CP100583.2_2831972_2832898_-1-333_aa  TCCGGGCACCGGGTTCTCTATCATGCTGCCAC
# T2T_CP100583.2_2858367_2859350_1-328_aa   TCCGGGCACTGGCTTCTCTAGTCTGCTGCCAC
# T2T_CP100583.2_2872288_2873223_-1-312_aa  TCCGGGTGCTGGGTCCTTAATCCTGCTGCCAC
# T2T_CP100583.2_2887991_2888950_-1-320_aa  TCAGGGCACTTGCTTCTCTATCCTGCTGCCAC
# T2T_CP100583.2_2897336_2898286_1-344_aa   TCCGGGCACCGGGTTCTCTATCCTGATGCCAC
# T2T_CP100583.2_2902095_2902943_-1-339_aa  TCCGGGCTCTGGCTTCTCTATCCTACTGCCAC
# T2T_CP100583.2_2910524_2911429_1-312_aa   TCCGGGCACTGGCTTCTCCATCCTGCTGCCAC
# T2T_CP100583.2_2925951_2926910_1-320_aa   TCCGGGCACTTGCTTCTCTATCCTGCTGCCAC
# T2T_CP100583.2_2934341_2935276_-1-294_aa  TCCGGGCACTGGCTTCTCTGGTCTGCTGCCAC
# T2T_CP100583.2_2943357_2944319_1-321_aa   TCCGGGCACTGGCTTCTCTAGTCTGCTGCCAC
# T2T_CP100583.2_2958235_2959188_1-318_aa   TCCGGGCACTGGCTTCTCTATCCTGCTGCCAC
# T2T_CP100583.2_2967083_2968051_-1-323_aa  TCCGTGCGCTGGCTTATCAATTCTGCTGCCAC
# T2T_CP100583.2_2977009_2977944_1-312_aa   TCCGGGCACTGGTTTCTCTATCCTGCTGCCAC
# T2T_CP100583.2_2981665_2982624_1-347_aa   TCCGGGCACTGGCTTCTCAAGTGTGTTGCAAC
# T2T_CP100583.2_2992525_2993487_-1-357_aa  TCCGGGCTCTGGGTCCTTAATCCTGCTGCCAC
# T2T_CP100583.2_3001736_3002671_1-312_aa   TCCGGGCACGGGGTTCTCTATCCTGATGCCAC
# T2T_CP100583.2_3030636_3031595_-1-320_aa  TCCGGGCACTGTGTCCTTAATCGTGCTGCCAC
# T2T_CP100583.2_3040171_3041124_1-338_aa   TCCGGGCACTGGCTTCTCCAGTTTGCTGCCAC
# T2T_CP100583.2_3049019_3049981_1-324_aa   TCCGGGCACTGGCTTCTCTATCCTGCTGCCAC
# T2T_CP100583.2_3068440_3069423_1-328_aa   TCCGGGTACTGTGTCCTTAATCCTGCTGCCAC
# T2T_CP100583.2_3076503_3077462_-1-320_aa  TCCGGGCACGGGGTCCTTAATCCTGCTGCCAC
# T2T_CP100583.2_3085717_3086679_1-321_aa   TCCGGGCACTGGGCTCTCTAGTTTGCTGCCAC
# T2T_CP100583.2_3093446_3094381_-1-312_aa  TCCGGGCACTGGCTTCTCAATCCTGCTGCCAC
# T2T_CP100583.2_3102598_3103560_1-321_aa   TCCGGGCACTGGCTTCTCTATCCTACTGCCAC
# T2T_CP100583.2_3109982_3110959_1-354_aa   TCCGGGCACCGGGTTCTCTATCCTGCTGCCAC
# T2T_CP100583.2_3116730_3117698_-1-306_aa  TCTGGGCACCGGCTTCTCTAGTCTGCTGCCAC
# T2T_CP100583.2_3122953_3123894_-1-328_aa  TCCGGGCACTGGGTTCTCTATCCTGATGCCAC
# T2T_CP100583.2_3133911_3134897_1-329_aa   TCCGGGCACCGGGTTCTCTATCCTGATGCCAC
# T2T_CP100583.2_3141004_3141960_-1-319_aa  TTCGGGCACTGGGCTCTCTATCCTGCTGCCAC
# T2T_CP100583.2_3150693_3151652_-1-320_aa  TCCGGGCACGGGGTCCTTAATCCTGCTGCCAC
# T2T_CP100583.2_3159794_3160699_1-348_aa   TCCGGGCACTGGCTTCTCCAGTTTGCTGCCAC
# T2T_CP100583.2_3172580_3173563_-1-345_aa  TCCGGGCACTGGCTTCTCTATCCTGCTGCCAC
# T2T_CP100583.2_3182509_3183444_1-338_aa   TCCGGGCGCTGGGTCCTTAATCATGCTGCCAC
# T2T_CP100583.2_3188737_3189696_1-320_aa   TCCGGGCACGGGGTTCTCAAGTCTGCTGCCAC
# T2T_CP100583.2_3199155_3200096_1-317_aa   TCCGGGCACTGGGCCCTTAATCCTGCTGCCAC
# T2T_CP100583.2_3207137_3208099_-1-324_aa  TCCGAGCACGGGGTTCTCTATCCTGCTGCCAC
# T2T_CP100583.2_3213318_3214253_-1-312_aa  TCCGGGTACTGTGTCCTTAATCCTGTTGCCAC
# T2T_CP100583.2_3223066_3224025_-1-320_aa  TCCGGGCATGGGGTCCTTAATCCTGCTTCCAC
# T2T_CP100583.2_3233701_3234660_-1-320_aa  TCCGGGCACTGGCTTCTCTTTACTGCTGCCAC
# T2T_CP100583.2_3243563_3244498_1-312_aa   TCCGGGCACTGGGTCCTTAATCCTGCTGCCAC
# T2T_CP100583.2_3252221_3253180_-1-320_aa  TCCGGGCACTGGCTTCTCTATCCTGCTGCCAC
# T2T_CP100583.2_3261440_3262384_1-395_aa   TCCGAGCACTGGGTCCTTAATCGTTCTGCCAC
# T2T_CP100583.2_3269202_3270137_-1-312_aa  TCCGGGCACTGGGTCCTTAATCCTGCTGCCAC
# T2T_CP100583.2_3277613_3278554_1-319_aa   TCCGGGCTCTGGCTTCTCTAGTCTGCTGCCAC
# T2T_CP100583.2_3285773_3286705_-1-312_aa  TCCGGGCACCGGCTTCTCTAGTCTGCTGCCAC
# T2T_CP100583.2_3290428_3291363_-1-312_aa  TCCGGGCACTGGCTTCTCCATCCTGCTGCCAC
# T2T_CP100583.2_3298404_3299330_1-309_aa   TCCGGGCACTGGCTTCTCTATCCTGCTGCCAC
# T2T_CP100583.2_3308016_3308969_1-318_aa   TCCGGGCACTGGCTTCTCTATCCTGCTGCCAC
# T2T_CP100583.2_3314384_3315319_-1-312_aa  TCCGGGCACTGTGTTCTCTATCCTGCTGCCAC
# T2T_CP100583.2_3324474_3325436_-1-321_aa  TCCGGGCACTGGCTTCTCTATCCTACTGCCAC
# T2T_CP100583.2_3330736_3331677_-1-314_aa  TCCGGCCACTGGCTTCTCTATCCTGATGCCAC
# T2T_CP100583.2_3339660_3340619_1-320_aa   TCCGGGCACGGGGTTGTCAAGTTTGCTGCCAC
# T2T_CP100583.2_3354364_3355299_1-312_aa   TCCGGGCACGGGGTCCTTAATCCTCCTGCCAC
# T2T_CP100583.2_3363383_3364342_-1-320_aa  TCCGGGCACTGGCTTCTCAAGTGTGTTGCAAC
# T2T_CP100583.2_3373349_3374260_1-309_aa   TCCGGGCACTGGCTTTTCCAGTTTGCTGCCAC
# T2T_CP100583.2_3379488_3380423_-1-312_aa  TCCGGGCACTGTGTTCTCTATCCTGCTGCCAC
# T2T_CP100583.2_3390434_3391396_-1-321_aa  TCCGGGCACTGGCTTCTCTATCCTACTGCCAC
# T2T_CP100583.2_3401372_3402307_1-338_aa   TCCGGGCACAGGGTCCTTAATCCTGCTGCCAC
# T2T_CP100583.2_3410668_3411630_-1-321_aa  TCCGGGCACTGGCTTCTCCAGTGTGCTGCCAC
# T2T_CP100583.2_3420669_3421631_-1-321_aa  TCCGGGCACTGGCTTCTCTATCCTACTGCCAC
# T2T_CP100583.2_3431418_3432377_1-320_aa   TCCGGGCACTGGCTCCTTAATCCTTCTGCCAC
# T2T_CP100583.2_3449236_3450219_1-328_aa   TCCGGGCACTGGCTTCTCTATCCTGCTGCCAC
# T2T_CP100583.2_3456300_3457286_-1-320_aa  TCCGGGCACTGGCTCCTTACTCCTGCTGCCAC
# T2T_CP100583.2_3466533_3467468_1-346_aa   TCCGGGCAGTGAGTTCTCCAGTGTGCTGCCAC
# T2T_CP100583.2_3488752_3489711_1-346_aa   TCCGGGCACTGGCTTCTCTATCCTGCTGCCAC
# T2T_CP100583.2_3498935_3499903_-1-323_aa  ACCGGGCATTGATTCTTTAATACTGCTTCCAC
# T2T_CP100583.2_3514673_3515656_1-328_aa   TCCGGCCACTGGCTTCTCTGTCCTGCTGCCAC
# T2T_CP100583.2_3522304_3523263_-1-320_aa  TCCGGGCACTGGCTTCTCTATCCTGCTGCCAC
# T2T_CP100583.2_3528416_3529351_-1-312_aa  TCCGGGCACGGGGTTCTCTTTACTGCTGCCAC
# T2T_CP100583.2_3537066_3537971_-1-312_aa  TCCGGGCACTGGCTTCTCCATCCTGCTGCCAC
# T2T_CP100583.2_3546171_3547133_1-321_aa   TCCGGGCTCTGGCTTCTCTAGTCTGCTGCCAC
# T2T_CP100583.2_3574461_3575444_1-328_aa   TCCGGGCACTGGCTTCTCCATCCTGCTGCTAC
# T2T_CP100583.2_3578939_3579895_-1-319_aa  TCCGGGCACTGGCTTCTCTAGTGTGTTGCCAC
# T2T_CP100583.2_3588736_3589698_1-321_aa   TCCGGGCTCTGGCTTCTCTAGTCTGCTGCCAC
# T2T_CP100583.2_3597132_3598064_-1-347_aa  TCCGGGCTCTGGCTTCTCCATCCTGCTGCCAC
# T2T_CP100583.2_3606136_3607071_1-312_aa   TTCGGGAGCTGGGTCCTTAATCCTGCTTCCAC
# T2T_CP100583.2_3624540_3625499_1-320_aa   TCCGGGCACTGTGTCCTTAATCGTGCTGCCAC
# T2T_CP100583.2_3636904_3637863_-1-344_aa  TCCGGCCACTGGCTTCTCTATCCTGATGCCAC
# T2T_CP100583.2_3646955_3647890_1-312_aa   TCCGGGCACGGGGTCCTTAGTCATGCTGCCAC
# T2T_CP100583.2_3654932_3655891_-1-320_aa  TCCGGGCACTGGGTCCTTAATCGTGCTGCCAC
# T2T_CP100583.2_3664953_3665888_-1-312_aa  TCCGGGCACTGGCTTCTCCATCCTGCTGCCAC
# T2T_CP100583.2_3685397_3686356_-1-320_aa  TCCGGGCACTGGCTTCTCAATCCTGCTGCCAC
# T2T_CP100583.2_3693498_3694433_1-312_aa   TCCGGGCACAGGCTTCTCAAGTGTGTTGCAAC
# T2T_CP100583.2_3701982_3702944_1-321_aa   CCCGGGCACTGGCTTCTCTATCTTGCTGCCAC
# T2T_CP100583.2_3708632_3709537_-1-312_aa  TCCGGGCTCTGGCTTCTCTATCCTGCTGCCAC
# T2T_CP100583.2_3718690_3719631_1-314_aa   TCCGGCCACTGGGTTCTCTATCCTGATGCCAC
# T2T_CP100583.2_3724779_3725747_1-323_aa   TCCGGGCACTGGCTTCTCTATCCTGCTGCCAC
# T2T_CP100583.2_3734915_3735877_-1-321_aa  TCCGGGCACTGGGCTCTCTAGTTTGCTGCCAC
# T2T_CP100583.2_3743742_3744710_1-323_aa   TCCGGGCACTGGCTTCTCTATCCTGCTGCCAC
# T2T_CP100583.2_3750780_3751763_-1-328_aa  TTCGGGCACTGGGTTCTCTTTACTGCTGCCAC
# T2T_CP100583.2_3756354_3757334_-1-314_aa  TCCGGCCACTGGGTTCTCCATCCTGCTGCCAC
# T2T_CP100583.2_3780133_3781092_-1-320_aa  TCCGGGCACTGGCTTCTCTATCCTGCTGCCAC
# T2T_CP100583.2_3786484_3787443_-1-415_aa  TCCGGGCACTGGCTTCTCAAGTGTGTTGCAAC
# T2T_CP100583.2_3802119_3803081_1-321_aa   TCCGGGCACTGGGTCCTTAATTCTGCTGCCAC
# T2T_CP100583.2_3806361_3807341_-1-322_aa  TCCGGGAACTGGCTTCTCTATCCTGCTGCCAC
# T2T_CP100583.2_3814805_3815716_1-377_aa   TCCGGGCACTGGCTTCTCTAGTCTGCTGCCAC
# T2T_CP100583.2_3820003_3820959_-1-319_aa  TCCGGGCACTGGCTTCTCTAGTGTGTTGCCAC
# T2T_CP100583.2_3830515_3831498_1-328_aa   TTCGGGCTCTGGCTTCTCTTTACTGCTGCCAC
# T2T_CP100583.2_3844192_3845127_1-312_aa   TCCGGGCGCTGGGTCCTTAATCCTGATGCCAC
# T2T_CP100583.2_3852253_3853215_-1-321_aa  TCCGGGCACTGGCTTCTCCAGTGTGCTGCCAC
# T2T_CP100583.2_3862689_3863675_1-356_aa   TCCGGGCTCTGGCTTCTCTATCCTGCTGCCAC
# T2T_CP100583.2_3869561_3870544_-1-328_aa  TCCGGGCACTGGCTTCTCTATCCTGCTGCCAC
# T2T_CP100583.2_3880402_3881361_1-323_aa   TCCGGGCACTGGCTTCTCTATCCTGCTGCCAC
# T2T_CP100583.2_3888881_3889786_-1-312_aa  TCCGGGCTCTGGCTTCTCTATCCTGCTGCCAG
# T2T_CP100583.2_3898883_3899845_1-321_aa   TCAGGGCACTGACTTCTCCAGTGTGCTGCCAC
# T2T_CP100583.2_3906243_3907178_-1-312_aa  TCCGGGCACTGGCTTCTCTATCCTGCTGCCAC
# T2T_CP100583.2_3915182_3916138_1-319_aa   TCCGGGCACGGGGTTATCTATCCTGCTGCCAC
# T2T_CP100583.2_3922269_3923252_-1-328_aa  TCCGGGCACTGGCTTCTCTAGTCTGCTGCCAC
# T2T_CP100583.2_3938265_3939221_1-319_aa   TCCGGGCACTGGGTCCTTAATCCAGCTGCCAC
# T2T_CP100583.2_3948512_3949522_1-337_aa   TCCGGGCACGGGGTCCTTAGTCGTGCTGCCAC
# T2T_CP100583.2_3953966_3954925_1-320_aa   TCCGGGCACTGGCTTCTCTAGTCTGCTGCCAC
# T2T_CP100583.2_3963189_3964151_-1-321_aa  TCCGGGCACTGGCTTCTCTAGTCTGCTGCCAC
# T2T_CP100583.2_3972714_3973673_-1-320_aa  TCCGGGCACCGGCTTCTCTATCCTGCTGCCAC
# T2T_CP100583.2_3982024_3982986_1-321_aa   TCAGGGCACTGGGTCCTTAATTCTGCTGCCAC
# T2T_CP100583.2_3986836_3987792_-1-319_aa  TCCGGGCAGTGGCTTCTCAAGTCTGCTGCCAC
# T2T_CP100583.2_3996141_3997070_1-326_aa   TCCGGGCACTGGCTTCTCTATCCTGCTGCCAC
# T2T_CP100583.2_4003600_4004562_-1-321_aa  TCCGGGCTCTGGCTTCTCTAGTCTGCTGCCAC
# T2T_CP100583.2_4013574_4014533_1-344_aa   TCAGGCCACTGGCTTCTCTATCCTACTGCCAC
# T2T_CP100583.2_4022531_4023496_1-322_aa   TCCCGGCACTGACTTCTCTAGTGTGTTGCCAC
# T2T_CP100583.2_4026616_4027551_-1-312_aa  TCCGGGCACGGGGTCCTTACTCGTGCTGCCAC
# T2T_CP100583.2_4045332_4046291_-1-320_aa  TCAGGGCACTGGGTCCTTAATCCTGCTGCCAC
# T2T_CP100583.2_4054756_4055691_1-312_aa   TCCGGGCTCTGGCTTCTCCATCCTGCTGCCAC
# T2T_CP100583.2_4063257_4064036_-1-310_aa  TCCGGGCGCTGGCTTCTCTATCCTGCTGCCAC
# T2T_CP100583.2_4072058_4073017_1-347_aa   TCCGGGCACTGGCTTCTCAAGTGTGTTGCAAC
# T2T_CP100583.2_4081852_4082841_1-353_aa   TCCGGGTGCTGGCTTCTCTATCCTGCTGCCAC
# T2T_CP100583.2_4090488_4091423_-1-338_aa  TCCGGGCACGGGGTCCTTAGTCATGCTGCCAC
# T2T_CP100583.2_4100517_4101443_1-309_aa   TTCGGGCACTGGGTTCTCTATCCTGCTGCCAC
# T2T_CP100583.2_4109836_4110804_-1-323_aa  TCCCGGCATTGATTCTTTAATACTGCTGCCAC
# T2T_CP100583.2_4121074_4122024_1-317_aa   TTCGGGCACTGGCTTCTCTATCCTGCTGCCAC
# T2T_CP100583.2_4128053_4129024_-1-324_aa  TCCGGGCATTGAATCCTTAATTCTGCTGCCAC
# T2T_CP100583.2_4136321_4137271_1-344_aa   TCCGGGCAGTGGCTTCTCTATCCTGCTGCCAC
# T2T_CP100583.2_4143146_4144129_-1-328_aa  TCCGGGCACCGGGTTCTCTATCCTGCTGCCAC
# T2T_CP100583.2_4149968_4150924_-1-319_aa  TTCGGGCACTGGTTTCTTTATTGTGCTGCCAC
# T2T_CP100583.2_4159842_4160777_1-312_aa   TCCGGGCACTGGCTTCTCCAGTTTGCTGCCAC
# T2T_CP100583.2_4168253_4169215_-1-321_aa  TCAGGGCACTGGCTTCTCTATCCTGCTGCCAC
# T2T_CP100583.2_4179011_4179970_1-320_aa   TCCGGGCACCGGCTTCTCTATCCTGCTGCCAC
# T2T_CP100583.2_4187314_4188237_-1-338_aa  TCCGGGCACTGGCTTCTCTAGTCTGCTGCCAC
# T2T_CP100583.2_4195606_4196541_1-312_aa   TCCGGGCGCTGGGTCCTTAATCCTGATGCCAC
# T2T_CP100583.2_4203667_4204629_-1-321_aa  TCCGGGCACTGGCTTCTCTATCCTACTGCCAC
# T2T_CP100583.2_4214537_4215499_1-321_aa   TCCGGGCACTGGCTTCTCTATCCTGCTGCCAC
# T2T_CP100583.2_4222768_4223703_-1-312_aa  TCCGGGCACTGGGTCCTTAATTCTGCTGCCAC
# T2T_CP100583.2_4232414_4233373_-1-320_aa  TCCGGGCACTGGGTTGTCAAGTTTGCTGCCAC
# T2T_CP100583.2_4240772_4241734_1-321_aa   TCCGGGCACTGGCTTCTCTATCCTACTGCCAC
# T2T_CP100583.2_4251128_4252063_1-312_aa   TCCGGGCACTGGCTTCTCTATCCTGCTGCCAC
# T2T_CP100583.2_4259192_4260175_1-328_aa   TCCGGGCACTGGCTTCTCTATTCTGCTGCCAC
# T2T_CP100583.2_4266582_4267538_-1-319_aa  TCCGGGCACTGGCTCCTTAATCCTGCTGCCAC
# T2T_CP100583.2_4273812_4274747_1-312_aa   TCCGGGCGCTGGGTCCTTAATCCTGATGCCAC
# T2T_CP100583.2_4281875_4282837_-1-321_aa  TCCGGGCACTGGCTTCTCCAGTGTGCTGCCAC
# T2T_CP100583.2_4292414_4293397_1-328_aa   TCCGGGCACTGGCTTCTCTATCCTGCTACCAC
# T2T_CP100583.2_4299070_4300005_-1-338_aa  TCCGGGCACTGGCTCCTTAATCCTGCTGCCAC
# T2T_CP100583.2_4307587_4308540_1-318_aa   TCCGGGCACTGGCTTCTCTATCCTGCTGCCAC
# T2T_CP100583.2_4314660_4315622_-1-324_aa  TCCGAGCACGGGGTTCTCTATCCTGCTGCCAC
# T2T_CP100583.2_4320841_4321776_-1-312_aa  TCCGGGTACTGTGTCCTTAATCCTGTTGCCAC
# T2T_CP100583.2_4330698_4331657_-1-320_aa  TCCGGGCTCTGGGTCCTTAATCCTGCTGCCAC
# T2T_CP100583.2_4337071_4338006_-1-312_aa  TCCGGGTGCTGGGTCCTTAATCCTGCTGCCAC
# T2T_CP100583.2_4346438_4347400_-1-321_aa  TCCGGGCACTGGCTTCTCCAGTGTGCTGCCAC
# T2T_CP100583.2_4357351_4358286_1-312_aa   TCCGGGCACGGGTTCCTTAATCCTGCTGCCAC
# T2T_CP100583.2_4363814_4364773_-1-401_aa  TCCGGGCACTGGCTTCTCCATCCTGATGCCAC
# T2T_CP100583.2_4373652_4374587_-1-312_aa  TCCGGGCTCTGGCTTCTCTATCCTGCTGCCAC
# T2T_CP100583.2_4383801_4384772_1-324_aa   TCCGGGCATTGAATCCTTAATTCTGCTGCCAC
# T2T_CP100583.2_4390741_4391715_-1-319_aa  TCCGGGCACTGCGTTCTCTATCCTGCTGCCAC
# T2T_CP100583.2_4400374_4401333_-1-320_aa  TCCGGGCACTGGGTCCTTAATCCTGCTGCCAC
# T2T_CP100583.2_4409358_4410293_1-312_aa   TCCGGGCACTGGCTCCTTACTCCTGCTGCCAC
# T2T_CP100583.2_4414824_4415783_1-320_aa   TCCGAGTACTGAGTCCTTAATCCTGCTGCCAC
# T2T_CP100583.2_4421031_4421984_1-308_aa   TCCGGGCTCTGGGTCCTTAATCCTGCTGCCAC
# T2T_CP100583.2_4427682_4428653_-1-324_aa  TCCGGGCTATGAATCCTTAATTCTTCTGCCAC
# T2T_CP100583.2_4436715_4437650_1-312_aa   TCCGGGCACAGGGTCCTTACTTGTGCTGCCAC
# T2T_CP100583.2_4446784_4447743_-1-347_aa  TCCGGGCGCTGGGTCCTTAATCCTTCTTCCAC
# T2T_CP100583.2_4456211_4457146_1-348_aa   TCCGGGCACTGGGTCCTTAATCCTGCTGCCAC
# T2T_CP100583.2_4460863_4461822_1-347_aa   TCCGGGCACTGGCTTCTCAAGTGTGTTGCAAC
# T2T_CP100583.2_4467031_4467993_1-321_aa   TCCGGGCACTGGCTTCTCTATCTTGCTGCCAC
# T2T_CP100583.2_4474718_4475653_-1-312_aa  TCCGGGCACGGGGTTCTCAAGTCTGCTGCCAC
# T2T_CP100583.2_4484528_4485478_1-312_aa   TCCGGCCACCGGGCTCTCTTGTCTGCTGCCAC
# T2T_CP100583.2_4502179_4503114_1-312_aa   TCCGGGCTCTGGCTTCTCTATCCTGCTGCCAC
# T2T_CP100583.2_4508475_4509437_-1-321_aa  TCCGGGCACTGGCTTCTCCATCCTTATGCCAC
# T2T_CP100583.2_4538767_4539750_-1-354_aa  TCCGGGCACTGGCTTCTCTGGTCTATTGACAC
# T2T_CP100583.2_4547303_4548286_1-328_aa   TCCGGGCACTGGCTTCTCCATCCTGCTGCTAC
# T2T_CP100583.2_4553896_4554852_-1-345_aa  TCCGGGCACGGGCTTCTCAAGTCTGCTGCCAC
# T2T_CP100583.2_4563625_4564593_1-325_aa   TCCGGGCACTGGCTTCTCTATCCTGCTGCCAC
# T2T_CP100583.2_4569555_4570514_-1-320_aa  TCCGGGCACTGGGTCCTTAATCCTGCTGCCAC
# T2T_CP100583.2_4579564_4580523_1-347_aa   TCCGGGCACTGGCTTCTCAAGTGTGTTGCAAC
# T2T_CP100583.2_4585804_4586757_1-318_aa   TCCGGGCACTGGCTTCTCTATCCTGCTGCCAC
# T2T_CP100583.2_4591884_4592828_-1-315_aa  TCCGGGCGCTCGGTCCTTAATCCTGCTGCCAC
# T2T_CP100583.2_4601183_4602118_1-346_aa   TCCGGGCACTGGCTTCTCTATCATGCTGCCAC
# T2T_CP100583.2_4606714_4607673_1-320_aa   TCCGGGCACTGGCTTCTCTATCCTGCTGCCAC
# T2T_CP100583.2_4617400_4618335_1-338_aa   TCCGGGCAGTGAGTTCTCCAGTGTGCTGCCAC
# T2T_CP100583.2_4625219_4626178_-1-320_aa  TCCGGGCACTGGCTTCTCAATCCTGCTGCCAC
# T2T_CP100583.2_4633720_4634679_1-320_aa   TCCGGGCACTGGCTTCTCAAGTGTGTTGCAAC
# T2T_CP100583.2_4640550_4641485_-1-312_aa  TCTGGGCACTGGTTCCTTAATCCTGCTACCAC
# T2T_CP100583.2_4657837_4658820_-1-328_aa  TCCGGGCACTGGGTTCTCTTTACTGCTGCCAC
# T2T_CP100583.2_4662688_4663647_-1-320_aa  TCCGGGCACTTGCTTCTCTATCCTGCTGCCAC
# T2T_CP100583.2_4672342_4673283_1-314_aa   TCCGGCCACTGGGTTCTCTATCCTGATGCCAC
# T2T_CP100583.2_4678573_4679556_1-328_aa   TCCGGGCACTGGCTTCTCTATCCTGCTGCCAC
# T2T_CP100583.2_4685155_4686090_-1-312_aa  TCCGGGCTCTGGCTTCTCTATCCTGCTGCCAC
# T2T_CP100583.2_4692503_4693279_-1-308_aa  TCCGAGTACTGAGTCCTTAATCCTGCTGCCAC
# T2T_CP100583.2_4702828_4703790_1-321_aa   TCCGGGCACTGGCTTCTCTATCATACTGCCAC
# T2T_CP100583.2_4713254_4714159_1-348_aa   TCCGGGCTCTGGCTTCTCCATCCTGCTGCCAC
# T2T_CP100583.2_4721552_4722523_-1-324_aa  TCCGGGCACTGGCTTCTCTATTCTGCTGCCAC
# T2T_CP100583.2_4731439_4732365_1-309_aa   TCCGGGCACTGGCTTCTCTATCCTGCTGCCAC
# T2T_CP100583.2_4737491_4738426_-1-312_aa  TCCGGGCACTGGCTTCTCTATCCTGCTGCCAC
# T2T_CP100583.2_4758939_4759922_1-328_aa   TCCGGGCACTGGCTTCTCTATCGTGCTGCCGC
# T2T_CP100583.2_4765933_4766901_-1-323_aa  TCCGGGCACTGGCTTCTCCAGTGTTATGCCAC
# T2T_CP100583.2_4784932_4785867_-1-312_aa  TCCGGGCACTGGCTTCTCAAGTGTGTTGCAAC
# T2T_CP100583.2_4794240_4795175_1-312_aa   TCCGGGCAGTGGCTTCTCTATCCTGCTGCCAC
# T2T_CP100583.2_4801213_4802175_-1-321_aa  TCCGGGCTCTGGCTTCTCTAGTCTGCTGCCAC
# T2T_CP100583.2_4809635_4810588_1-318_aa   TCCGGGCACTGGCTTCTCTATCCTGCTGCCAC
# T2T_CP100583.2_4816708_4817670_-1-324_aa  TCCGAGCACGGGGTTCTCTATCCTGCTGCCAC
# T2T_CP100583.2_4822885_4823820_-1-312_aa  TCCGGGTACTGTGTCCTTAATCCTGTTGCCAC
# T2T_CP100583.2_4833722_4834681_-1-320_aa  TCCGGGCACTGGGTTGTCAAGTTTGCTGCCAC
# T2T_CP100583.2_4842281_4843222_-1-314_aa  TCCGGTCACTGGCTTCTCTATCCTGCTGCCAC
# T2T_CP100583.2_4850665_4851600_1-348_aa   TCCGGGCACTGGCTTCTCTAGTCTGCTGCCAC
# T2T_CP100583.2_4860618_4861553_1-312_aa   TCCGGGCTCTGGCTTCTCTATCCTGCTGCCAC
# T2T_CP100583.2_4867027_4867986_-1-320_aa  TCCGGGCACTGGCTTCTCCATCCTGATGCCAC
# T2T_CP100583.2_4876876_4877859_1-354_aa   TCCGGTCACTGGCTTCTCTATCCTGCTGCCAC
# T2T_CP100583.2_4886598_4887566_-1-323_aa  TCCGGGCATTGATTCTTTAATACTGCTGCCAC
# T2T_CP100583.2_4897030_4897989_-1-320_aa  TCCGAGTACTGAGTCCTTAATCCTGCTGCCAC
# T2T_CP100583.2_4906085_4907020_1-338_aa   TCCGGGCGCTGGGTCCTTAATCATGCTGCCAC
# T2T_CP100583.2_4912438_4913361_1-308_aa   TCAGGGCACTGGCTTCTCTATCCTGCTGCCAC
# T2T_CP100583.2_4918580_4919515_-1-338_aa  TCCGGGCTCTGGGTCCTTAATCGTGCTGCCAC
# T2T_CP100583.2_4929233_4930192_1-320_aa   TCCGGGCACTGGCTTCTCTATCCTGCTGCCAC
# T2T_CP100583.2_4936668_4937603_-1-312_aa  TCCGGGCATGGGTTCCTTAGTCCTGCTGCCAC
# T2T_CP100583.2_4946001_4946981_1-329_aa   TCCGGGCACTGGCTTCTCTATCCTGCTGCCAC
# T2T_CP100583.2_4953089_4954072_-1-319_aa  TCCGGGCACGGGGTTCTCTATCCTGCTGCCAC
# T2T_CP100583.2_4963988_4964947_-1-331_aa  TCCGGGCACGGGGTCCTTACTCATGCTGCCAC
# T2T_CP100583.2_4974467_4975450_1-328_aa   TCCGGGCACTGGCTTCTCTATCCTGCTGCCAC
# T2T_CP100583.2_5002234_5003196_1-321_aa   TCCGGGCACTGGGCTCTCTAGTCTCCTGCCAC
# T2T_CP100583.2_5011351_5012286_-1-312_aa  TCCGGGTACTGTGTCCTTAATCCTGTTGCCAC
# T2T_CP100583.2_5020445_5021401_-1-319_aa  TCCGAGCACTGGCTTCTCTATCCTGCTGCCAC
# T2T_CP100583.2_5037204_5038184_-1-329_aa  TCCGGGCACTGGCTTCTCTTTACTGCTGCCAC
# T2T_CP100583.2_5048236_5049219_1-324_aa   TCCGGGCACTGGCTTCTCTATCCTGCTGCCAC
# T2T_CP100583.2_5055311_5056300_-1-352_aa  TCCGGGCTCTGGCTTCTCTATCCTGCTGCCAC
# T2T_CP100583.2_5065080_5066063_1-328_aa   TCCGGGCACTGGCTTCTCTATCCTGCTGCCAC
# T2T_CP100583.2_5071664_5072596_-1-311_aa  TCCGGGTGCTGGGTCCTTAATCCTGATGCCAC
# T2T_CP100583.2_5088008_5088943_1-312_aa   TCCGTGCTCTGGCTTCTCCATCTTGCTGCCAC
# T2T_CP100583.2_5092667_5093626_1-347_aa   TCCGGGCACTGGCTTCTCAAGTGTGTTGCAAC
# T2T_CP100583.2_5098798_5099781_1-328_aa   TCCGGGCACTGGCTTCTCCATCCTGCTGCTAC
# T2T_CP100583.2_5103276_5104232_-1-319_aa  TCCGGGCACTGGCTTCTCTAGTGTGTTGCCAC
# T2T_CP100583.2_5117018_5117953_-1-312_aa  TCCGGGCACGGGGTCCTTACTCGTGCTGCCAC
# T2T_CP100583.2_5126260_5127171_1-312_aa   TCCGGGCTCTGGCTTCTCTATCCTGCTTCCAC
# T2T_CP100583.2_5141513_5142472_1-320_aa   TCCGGGCACTGGGTCCTTAATCCTGCTGCCAC
# T2T_CP100583.2_5162225_5163193_1-350_aa   TCCGGGCTCTGGCTTCTCTATCCTGCTGCCAC
# T2T_CP100583.2_5179217_5180185_-1-323_aa  TCCGGGCATTGATTCTTTAATCCTGCTGCCAC
# T2T_CP100583.2_5188847_5189833_1-320_aa   TCCGGGCACTGGCTTCTCTGTCCTGCTGCTAC
# T2T_CP100583.2_5193695_5194657_-1-357_aa  TCCGGGCTCTGGGTCCTTAATCCTGCTGCCAC
# T2T_CP100583.2_5202138_5203100_1-321_aa   TCCGGGCACTGGGTCCTTAATCCTGCTACCAC
# T2T_CP100583.2_5206891_5207850_-1-322_aa  TCCGGGCACTGGGTTCTCAAGTGTGTTGCAAC
# T2T_CP100583.2_5216114_5217049_1-346_aa   TCCGGGCAGTGAGTTCTCCAGTGTGCTGCCAC
# T2T_CP100583.2_5223064_5224026_-1-321_aa  TCCGGGCACTGGCTTCTCCAGTGTGCTGCCAC
# T2T_CP100583.2_5233476_5234459_1-328_aa   TCCGGGCACTGGCTTCTCTATCGTGCTGCCGC
# T2T_CP100583.2_5240486_5241436_-1-317_aa  TCCGGGCACTGGCTCCTTAATCCTGCTGCCAC
# T2T_CP100583.2_5249466_5250437_1-308_aa   TCCGGGCACTGGGTCCTTAATCCTGCTGCCAC
# T2T_CP100583.2_5256460_5257443_-1-328_aa  GCCGGGCACTGGCTCCTTAATCCTGCTGCCAC
# T2T_CP100583.2_5262712_5263650_-1-313_aa  TCCGGGCTCTGGCTTCTCTGTCCTGCTGCCAC
# T2T_CP100583.2_5271112_5272047_1-312_aa   TCCGGGCGCTGGGTCCTTAATCCTGATGCCAC
# T2T_CP100583.2_5279180_5280142_-1-321_aa  TCCGAGCACTGGCTTCTCTATCCTACTGCCAC
# T2T_CP100583.2_5290053_5291012_1-320_aa   TCCGGGCACTGGCTTCTCAAGTGTGTTGCAAC
# T2T_CP100583.2_5297001_5297963_1-321_aa   TCCGGGCACTGGCTTCTCTATCCTGCTGCCAC
# T2T_CP100583.2_5310501_5311478_-1-326_aa  TCCGGGCATTGGCTTCTCTATCCTGCTGCCAC
# T2T_CP100583.2_5320189_5321130_1-314_aa   TCCGGGCAGTGAATTCTCTATCCTGATGCCAC
# T2T_CP100583.2_5326531_5327493_1-321_aa   TCCGGGCACTGGCTTCTCCAGTGTGCTGCCAC
# T2T_CP100583.2_5334174_5335109_-1-348_aa  TCCGGGCACTGGGTCCTTAATCCTGCTGCCAC
# T2T_CP100583.2_5344603_5345565_1-321_aa   TCCGGGCACTGGCTTCTCTAGTCTCCTGCCAC
# T2T_CP100583.2_5359303_5360262_1-337_aa   TCCGGGCACTGGCTTCTCTAGTCTGCTGCCAC
# T2T_CP100583.2_5368794_5369723_-1-312_aa  TCCGGGCATTGGCTTCTCCAGTGTGCTACCAC
# T2T_CP100583.2_5377736_5378719_1-319_aa   TCCGAGCACTGGCTTCTCTATCCTACTGCCAC
# T2T_CP100583.2_5384491_5385474_-1-328_aa  TCCGGGCACTGGCTTCTCTATCCTGCTGCCAC
# T2T_CP100583.2_5395041_5396000_1-320_aa   TCCGGGCACCGGCTTCTCTATCCTGCTGCCAC
# T2T_CP100583.2_5411987_5412946_1-343_aa   TCCGGGCACTGGTTTTTCTATCCTGCTGCCAC
# T2T_CP100583.2_5442729_5443685_-1-345_aa  TTCGGGCACTGGGCTCTCTATCCTGCTGCCAC
# T2T_CP100583.2_5453234_5454193_-1-320_aa  TCCGGGCACTGGGTTGTCAAGTTTGCTGCCAC
# T2T_CP100583.2_5470730_5471671_1-328_aa   TCCGGGCACTGGCTTCTCTATCCTGCTGCCAC
# T2T_CP100583.2_5476832_5477767_-1-294_aa  TCCGGGCACTGGCTTCTCTGGTCTGCTGCCAC
# T2T_CP100583.2_5485773_5486744_1-324_aa   TCCGGGCACTGGCTTCTCTATCCTGCTGCCAC
# T2T_CP100583.2_5493669_5494631_-1-321_aa  TCCGGGCACTGGCTTCTCTATCCTACTGCCAC
# T2T_CP100583.2_5499880_5500860_-1-314_aa  TCCGGGCACTGGGTTCTCTATCTTGATGCCAC
# T2T_CP100583.2_5508571_5509482_1-312_aa   TCCGGGCTCTGGCTTCTCTATCCTGCTGCCAC
# T2T_CP100583.2_5517309_5518268_-1-320_aa  TCCGGGCACCGGCTTCTCTATCCTGCTGCCAC
# T2T_CP100583.2_5525882_5526823_-1-314_aa  TCCGGTCACTGGCTTCTCTATCCTGCTGCCAC
# T2T_CP100583.2_5534271_5535206_1-348_aa   TCCGGGCACTGGCTTCTCTAGTCTGCTGCCAC
# T2T_CP100583.2_5544225_5545160_1-312_aa   TCCGGGCTCTGGCTTCTCTATCCTGCTGCCAC
# T2T_CP100583.2_5550634_5551593_-1-320_aa  TCCGGGCACTGGCTTCTCCATCCTGATGCCAC
# T2T_CP100583.2_5560476_5561459_1-354_aa   TCCGGGCACTGGCTTCTCTATCCTGCTGCCAC
# T2T_CP100583.2_5569088_5570056_-1-323_aa  TCCGGGCAGTGGCTTCTCCAGTGTTATGCCAC
# T2T_CP100583.2_5577814_5578785_1-324_aa   TCCGGGCACTGGCTTCTCTATCCTGCTGCCAC
# T2T_CP100583.2_5596579_5597547_1-323_aa   TCCGGGCGCTGGCTTATCAATCCTGCTGCCAC
# T2T_CP100583.2_5610017_5610976_-1-323_aa  TCCGGGCTCTGGCTTCTCTATCCTGCTGCCAC
# T2T_CP100583.2_5617999_5618925_1-309_aa   TCCGGGCACTGGCTTCTCTATCCTGCTGCCAC
# T2T_CP100583.2_5627621_5628574_1-318_aa   TCCGGGCACTGGCTTCTCTATCCTGCTGCCAC
# T2T_CP100583.2_5636652_5637620_-1-323_aa  ACCGGGCATTGATTCTTTAATACTGCTTCCAC
# T2T_CP100583.2_5644003_5644971_1-346_aa   TCCGGGCACTGGCTTCTCTATCCTGCTGCCGC
# T2T_CP100583.2_5651053_5652036_-1-328_aa  TTCGGGCACTGGGTTCTCTTTACTGCTGCCAC
# T2T_CP100583.2_5660114_5661052_1-347_aa   TCCGGGCAGTGAATTCTCTATCCTGATGCCAC
# T2T_CP100583.2_5666373_5667335_1-321_aa   TCCGGGCACTGGCTTCTCTATCCTACTGCCAC
# T2T_CP100583.2_5675197_5676132_-1-339_aa  TCCGGGCACTGGGTTCTCTATCCTGCTGCCAC
# T2T_CP100583.2_5684654_5685568_1-305_aa   TCCGGGCAGTGGCTTCTCTATCCTGCTGCCAC
# T2T_CP100583.2_5689383_5690369_-1-322_aa  TCCGGGCTCTGGCTTCTCTATCCTGCTGCCAC
# T2T_CP100583.2_5702042_5703001_1-320_aa   TCCGGGCACTGGTTTTTCTATCCTGCTGCCAG
# T2T_CP100583.2_5707387_5708349_1-321_aa   TCTCGGTACCGGGTTCTCTATCCTGCTGCCAC
# T2T_CP100583.2_5712125_5712964_-1-323_aa  TCCGGGCACTGGCTTCTCTAGTCTGCTGCCAC
# T2T_CP100583.2_5722417_5723367_1-320_aa   TCCGGGCACTGGCTTCTCAAGTGTGTTGCAAC
# T2T_CP100583.2_5729728_5730663_1-312_aa   TCCGAGCACTGGGTCCTTAATCCTGCTGCCAC
# T2T_CP100583.2_5735486_5736448_-1-366_aa  TCCGGGCACTGGCTTCTCCAGTGTGCTGCCAC
# T2T_CP100583.2_5744064_5745005_-1-343_aa  TCCGGGCACTGGCTTCTCTATCCTGCTGCCAC
# T2T_CP100583.2_5747982_5748941_-1-320_aa  TCCGGGCACTTGCTTCTCTATCCTGCTGCCAC
# T2T_CP100583.2_5757729_5758643_1-328_aa   TCCGGGCTCTGGCTTCTCTATCCTGCTGCCAC
# T2T_CP100583.2_5769555_5770514_1-369_aa   TCCGGGCACTGGCTTCTCTATCCTGATGCCAC
# T2T_CP100583.2_5777793_5778728_-1-348_aa  TCCGGGCACGGGCTTCTCTATCCTGCTGCCAC
# T2T_CP100583.2_5786227_5787186_1-320_aa   TCCGGGCACTGTGTTCTCTATCCTGATGCCAC
# T2T_CP100583.2_5795722_5796657_-1-312_aa  TCCGGGCACTGGCTTCTCTATCCTGCTGCCAC
# T2T_CP100583.2_5805758_5806693_1-339_aa   TCAGGGCACTGGGTCCTTAATCCTGCTGCCAC
# T2T_CP100583.2_5825504_5826472_1-323_aa   TCCGGGCACTGGCTTCTCTATCCTGCTGCCAC
# T2T_CP100583.2_5833310_5834245_-1-338_aa  TCCGGGCACGGGGTCCTTAGTCATGCTGCCAC
# T2T_CP100583.2_5842561_5843544_1-319_aa   TCCGAGCACTGGCTTCTCTATCCTACTGCCAC
# T2T_CP100583.2_5849310_5850293_-1-328_aa  GCCGGGCACTGGCTCCTTAATCCTGCTGCCAC
# T2T_CP100583.2_5872376_5873344_-1-323_aa  ACCGGGCATTGATTCTTTAATACTGCTTCCAC
# T2T_CP100583.2_5881030_5881995_1-322_aa   TCCGGGCACTGGATTCTCCATCCTGCTGCTAC
# T2T_CP100583.2_5888602_5889528_-1-309_aa  TCCGGGCACTGGCTTCTCTATCCTGCTGCCAC
# T2T_CP100583.2_5908656_5909615_1-323_aa   TCCGGGCACTGGCTTCTCTATCCTGCTGCTAC
# T2T_CP100583.2_5917132_5918058_-1-312_aa  TCCGGGCTCTGGCTTCTCTATCCTGCTGCCAG
# T2T_CP100583.2_5927135_5928097_1-321_aa   TCAGGGCACTGACTTCTCCAGTGTGCTGCCAC
# T2T_CP100583.2_5934491_5935417_-1-309_aa  TCCGGGCACTGGCTTCTCTATCCTGCTGCCAC
# T2T_CP100583.2_5950534_5951517_-1-328_aa  TCCGGGCACTGGCTTCTCTAGTCTGCTGCCAC
# T2T_CP100583.2_5960184_5961140_1-319_aa   TCCGGGCACTGGGTCCTTAATCCAGCTGCCAC
# T2T_CP100583.2_5970430_5971440_1-337_aa   TCCGGGCACGGGGTCCTTAGTCGTGCTGCCAC
# T2T_CP100583.2_5975884_5976843_1-320_aa   TCCGGGCACTGGCTTCTCTAGTCTGCTGCCAC
# T2T_CP100583.2_5985103_5986065_-1-359_aa  TCCGGGCACTGGCTTCTCTAGTCTGCTGCCAC
# T2T_CP100583.2_5992930_5993865_1-312_aa   TCAGGGCACTGGGTTCCTTATCCTGATGCCAC
# T2T_CP100588.2_1746702_1747685_-1-320_aa  TCCGGGCACTGGCTTCTCCAGTCTGCCGCCAC
# T2T_CP100588.2_1879511_1880494_1-320_aa   TCCGGGCACTGGCTTCTCAAGTCTGCTGCCAC
# T2T_CP100588.2_1915137_1916123_-1-329_aa  TCCGGGCACTGGCTTCTCCAGTCTGCTGCCAC
# T2T_CP100588.2_1931919_1932902_1-320_aa   TCCGGGCACTGGCTTCTCAAGTCTGCTGCCAC
# T2T_CP100588.2_1947669_1948655_1-329_aa   TCCGGGCACTGGCTTCTCCAGTCTGCTGCCAC
# T2T_CP100588.2_1967263_1968249_1-329_aa   TCCGGGCACTGGCTTCTCCAGTCTGCTGCCAC
# T2T_CP100588.2_1981896_1982882_-1-329_aa  TCCGGGCACTGGCTTCTCCAGTCTGCTGCCAC
# T2T_CP100588.2_1995620_1996606_-1-329_aa  TCCGGGCACTGGCTTCTCAAGTCTGCTGCCAC
# T2T_CP100588.2_2027902_2028888_1-329_aa   TCCGGGCACTGGCTTCTCCAGTCTGCTGCCAC
# T2T_CP100588.2_2078727_2079713_-1-329_aa  TCCGGGCACTGGCTTCTCCAGTCTGCTGCCAC
# T2T_CP100588.2_2107020_2108006_1-329_aa   TCCGGGCACTGGCTTCTCCAGTCTGCTGCCAC
# T2T_CP100588.2_2138811_2139797_1-329_aa   TCCGGGCACTGGCTTCTCCAGTCTGCTGCCAC
# T2T_CP100588.2_2153440_2154426_-1-329_aa  TCCGGGCACTGGCTTCTCCAGTCTGCTGCCAC
# T2T_CP100588.2_2167138_2168124_-1-329_aa  TCCGGGCACTGGCTTCTCAAGTCTGCTGCCAC
# T2T_CP100588.2_2185849_2186835_-1-329_aa  TCCGGGCACTGGCTTCTCAAGTCTGCTGCCAC
# T2T_CP100588.2_2204178_2205164_-1-329_aa  TCCGGGCACTGGCTTCTCCAGTCTGCTGCCAC
# T2T_CP100588.2_2249125_2250111_1-329_aa   TCCGGGCACTGGCTTCTCAAGTCTGCTGCCAC
# T2T_CP100588.2_2305892_2306878_1-329_aa   TCCGGGCACTGGCTTCTCCAGTCTGCTGCCAC
# T2T_CP100588.2_2334641_2335624_-1-345_aa  TCCGGGCACTGGCTTCTCAAGTCTGCTGCCAC
# T2T_CP100588.2_2376351_2377337_-1-329_aa  TCCGGGCACTGGCTTCTCCAGTCTGCTGCCAC
# T2T_CP100588.2_2417267_2418250_1-320_aa   TCCGGGCACTGGCTTCTCCAGTCTGCTGCCAC
# T2T_CP100588.2_2435573_2436559_-1-329_aa  TCCGGGCACTGGCTTCTCCAGTCTGCTGCCAC
# T2T_CP100588.2_2454337_2455323_-1-329_aa  TCCGGGCACTGGCTTCTCCAGTCTGCTGCCAC
# T2T_CP100588.2_2494873_2495859_-1-329_aa  TCCGGGCACTGGCTTCTCAAGTCTGCTGCCAC
# T2T_CP100588.2_2556019_2557002_1-320_aa   TCCGGGCACTGGCTTCTCAAGTCTGCTGCCAC
# T2T_CP100588.2_2573948_2574934_-1-329_aa  TCCGGGCACTGGCTTCTCCAGTCTGCTGCCAC
# T2T_CP100588.2_2590840_2591826_1-329_aa   TCCGGGCACTGGCTTCTCCAGTCTGCTGCCAC
# T2T_CP100588.2_2608844_2609830_1-329_aa   TCCGGGCACTGGCTTCTCAAGTCTGCTGCCAC
# T2T_CP100588.2_2626640_2627626_1-329_aa   TCCGGGCACTGGCTTCTCCAGTCTGCCGCCAC
# T2T_CP100588.2_2663568_2664554_1-329_aa   TCCGGGCACTGGCTTCTCCAGTCTGCTGCCAC
# T2T_CP100588.2_2680504_2681490_1-329_aa   TCCGGGCACTGGCTTCTCCAGTCTGCCGCCAC
# T2T_CP100588.2_2734732_2735718_1-329_aa   TCCGGGCACTGGCTTCTCCAGTCTGCTGCCAC
# T2T_CP100588.2_2753021_2754007_1-329_aa   TCCGGGCACTGGCTTCTCAAGTCTGCTGCCAC
# T2T_CP100588.2_2793478_2794464_1-329_aa   TCCGGGGACTGGCTTCTCCAGTCTGCTGCCAC
# T2T_CP100588.2_2855829_2856815_-1-329_aa  TCCGGGCACTGGCTTCTCAAGTCTGCTGCCAC
#
# #321 (Offset 926) to #352 (Offset 964):
# T2T_CP100570.2_1014405_1015391_-1-329_aa  TGCTAACACATTCACTTCCTGTCTCC1GCAA1
# T2T_CP100570.2_1154232_1155191_-1-320_aa  TGCTAACACATTCACTGCCATTCTCC1GCAA1
# T2T_CP100570.2_1305380_1306339_-1-320_aa  TGCTAACACATTCACTGCCATTCTCC1GCAA1
# T2T_CP100570.2_1364323_1365282_-1-320_aa  TGCTAACACATTCACTTCCTGTCTCC1GCAA1
# T2T_CP100570.2_1673658_1674644_-1-329_aa  TGCTAACACATTCACTTCCTGTCTCC1GCAA1
# T2T_CP100570.2_1811972_1812910_-1-321_aa  TGCCAATACATTCACTGCCACTCTCC2GCAA1
# T2T_CP100570.2_1821570_1822508_1-321_aa   TGCCAATACATTCACTGCCACTCTCC2GCAA1
# T2T_CP100570.2_794061_795020_-1-320_aa    TGCTAACACATTCACTTCCTGTCTCC1GCAA1
# T2T_CP100570.2_933362_934318_-1-319_aa    TGCTAACACATTCACTGCCATTCTCC1GCAA2
# T2T_CP100583.2_2382667_2383632_1-338_aa   TGCCAATACATTCCCTGCCTCTGTCC3GCAA1
# T2T_CP100583.2_2410418_2411407_-1-345_aa  TGCCAATACATTCCCTGCCTCTGTCC3GCAA1
# T2T_CP100583.2_2419599_2420558_1-320_aa   TGCCAGTACATTCCCTGCCTCTGTCC4GCAA1
# T2T_CP100583.2_2432766_2433716_-1-344_aa  TGCCAGTGTATTCAGTGCCTCTGTCC3GCAA3
# T2T_CP100583.2_2441919_2442824_1-338_aa   TGCCACTATATTCCCTGCCTCTGTCC3GCAA1
# T2T_CP100583.2_2450739_2451701_1-324_aa   TGCCAATACATTCCCTGCCTCTGTCC3GCAA1
# T2T_CP100583.2_2470304_2471245_1-314_aa   TGTCAGTACATTCCATACCGCTCTCC3GCAA4
# T2T_CP100583.2_2476637_2477596_1-344_aa   TGCCAATACATTCTCAAGCACTCTCC1GTAA5
# T2T_CP100583.2_2485578_2486513_1-312_aa   TGCCAACACATTCCCTGCCTCTGTCC3GCAA1
# T2T_CP100583.2_2492124_2493086_-1-321_aa  TGCCAGTACGTTCTCAAGCACTGTCC1GTAA6
# T2T_CP100583.2_2501279_2502226_1-402_aa   TGCCAATACATTCATTGCCATTGTCC3GCAA1
# T2T_CP100583.2_2506067_2507035_-1-309_aa  TGCCAATACATTCCCTGCCTCTGTCC3GCAA1
# T2T_CP100583.2_2516977_2517933_1-319_aa   TGCTAATACATTCCCTGCCTCTCTCC3GTAA1
# T2T_CP100583.2_2521467_2522438_-1-324_aa  TGCCAATACTTCCACTGCCTCTGTCC3GCAA1
# T2T_CP100583.2_2531446_2532381_-1-319_aa  TGCCAATACATTCTCAAGCACTCTCC1GTAA5
# T2T_CP100583.2_2547029_2547964_1-312_aa   TGCCAATACATTCACTGCCACTCTCC3GCAA1
# T2T_CP100583.2_2555795_2556754_-1-320_aa  TGCCAATACATTCCCTGCCTCTGTCC3GCAA1
# T2T_CP100583.2_2566271_2567206_1-312_aa   TGCCAATACATTCACTGCCACTCTCC3GCAA1
# T2T_CP100583.2_2573179_2574144_-1-305_aa  TGCCAATACATTCAGTACCTCTGTCC3ACAA1
# T2T_CP100583.2_2582920_2583909_1-353_aa   TGCCAATACATCCAATGCCTCTCTCC3GCAA4
# T2T_CP100583.2_2591465_2592427_-1-321_aa  TGCCAGTACGTTCTCAAGCACTGTCC1GTAA5
# T2T_CP100583.2_2601653_2602621_1-346_aa   TGCCAATACATTCCCTGCCTCTGTCC4GCAA1
# T2T_CP100583.2_2608264_2609247_-1-328_aa  TGCCAATACATTCCCTGCCTCTGTCC3GCAA1
# T2T_CP100583.2_2618862_2619845_1-328_aa   TGCCAATACATTCCCTGCCTCTGTCC3GCAA1
# T2T_CP100583.2_2623351_2624307_-1-319_aa  TGCCAATACATTCCCTGCCTCTCTCC3GCAA1
# T2T_CP100583.2_2632490_2633449_1-320_aa   TGCCAATACATCCCCTGCCTCTGTCC3GAAA1
# T2T_CP100583.2_2641787_2642749_-1-321_aa  TGCCAATACATTCTCAAGCACTCTCC1GTAA5
# T2T_CP100583.2_2650613_2651554_1-328_aa   TGCCAATACATTCCTTGCCTCTCTCC3GCAA1
# T2T_CP100583.2_2656712_2657647_-1-294_aa  TGCCAATACATCCACTGCCTTTGTCC3GCAA1
# T2T_CP100583.2_2665609_2666568_1-320_aa   TGCCAATACATTCACTGCCTCTCTCA3GCAA1
# T2T_CP100583.2_2671470_2672429_-1-320_aa  TGCCAATACATTCCCTGCCTCTGTCC3GCAA1
# T2T_CP100583.2_2677640_2678575_-1-312_aa  TGCCAATACATTCCCTGCCTCTGTCC3GCAA1
# T2T_CP100583.2_2686049_2687011_-1-347_aa  TGTCAATACATTCCCTGCCTCTGTCC3GCAA1
# T2T_CP100583.2_2694476_2695444_1-323_aa   TGCCAGTACATTCCCTGCCTCTGTCC3GCAA1
# T2T_CP100583.2_2706376_2707347_-1-352_aa  AACCACTACATTCCATGTGTCTCTCC5GCAA1
# T2T_CP100583.2_2715006_2715941_1-312_aa   CGCCAACACATCCACTGCCTCTCTCC3GCAA1
# T2T_CP100583.2_2722419_2723381_-1-321_aa  TGCCAATACATTCTCAAGCACTCTCC1GTAA5
# T2T_CP100583.2_2731441_2732376_1-312_aa   TGCCAATATATTCCCTGCCTCTCTCC6GCAA1
# T2T_CP100583.2_2738099_2739067_1-325_aa   TGCCAATACTTTCTATTCCTCTCTCC3GCAA1
# T2T_CP100583.2_2746284_2747246_-1-347_aa  TGTCAATACATTCCCTGCCTCTGTCC3GCAA1
# T2T_CP100583.2_2767642_2768610_-1-323_aa  TGCCAATACATTCCCTGCCTCTGTCC3GCAA1
# T2T_CP100583.2_2776307_2777266_1-320_aa   TGCCAATACATTCACTGCCTCTCTTC3GCAA1
# T2T_CP100583.2_2784140_2785102_1-347_aa   TGCGAGTACATCCACTGCCTCTGTCC3GCAA1
# T2T_CP100583.2_2788885_2789865_-1-322_aa  TGCCAATACATTCCCTGCCTCTGTCC3GCAA4
# T2T_CP100583.2_2797896_2798879_1-319_aa   TGCCAATACATTCACTGCCTCTGTCC3GCAA1
# T2T_CP100583.2_2804722_2805699_-1-328_aa  TGCCAATACATTTGCTGCCTCTGTCC3GCAA1
# T2T_CP100583.2_2810937_2811917_-1-314_aa  TGCCAATACATTCTATCCCACTCTCC3GCAA1
# T2T_CP100583.2_2822910_2823878_1-323_aa   TGCCAGTACATTCCCTGCGTCTGTCC3GCAA1
# T2T_CP100583.2_2831972_2832898_-1-333_aa  TGCCAATACATTCCCTGCCTCTGTCC3GCAA1
# T2T_CP100583.2_2858367_2859350_1-328_aa   TGCCAATACATTCCCTGCCTCTGTCC3GCAA1
# T2T_CP100583.2_2872288_2873223_-1-312_aa  TGCCAATTCATTCACTGCCTCTCTCC3GCAA1
# T2T_CP100583.2_2887991_2888950_-1-320_aa  TGCCAGTACATTCCCTGCCTCTGTCC3GCAA1
# T2T_CP100583.2_2897336_2898286_1-344_aa   TGCCAGTGTATTCACTGCCTCTCTCC5GCAA4
# T2T_CP100583.2_2902095_2902943_-1-339_aa  TGCCAATACATCCCCTGCCTCTGTCC3GCAA1
# T2T_CP100583.2_2910524_2911429_1-312_aa   TGCCAATACATTCACTGCCTCTCTCC3GCAA3
# T2T_CP100583.2_2925951_2926910_1-320_aa   TGCCAATACATTCACTGCCTCTGTCC3GCAA1
# T2T_CP100583.2_2934341_2935276_-1-294_aa  TGCCAATACATCCACTGCCTTTGTCC3GCAA1
# T2T_CP100583.2_2943357_2944319_1-321_aa   GGCCGATACATTCCCTGCCTCTGTCC3GCAA1
# T2T_CP100583.2_2958235_2959188_1-318_aa   TGCCAATACATTCCCTGCCTCTGTCC3GCAA1
# T2T_CP100583.2_2967083_2968051_-1-323_aa  TGCCAATACATTCCCTGCCTCTGTCC3GCAA1
# T2T_CP100583.2_2977009_2977944_1-312_aa   TGCCAATACATTCCCTGCCACTGTCC3GCAA1
# T2T_CP100583.2_2981665_2982624_1-347_aa   TGCCAACACATTCCCTGCCTCTGTCC3GCAA1
# T2T_CP100583.2_2992525_2993487_-1-357_aa  TGTGAGTACATTCCCTGCCTCTGTCC3GCAA1
# T2T_CP100583.2_3001736_3002671_1-312_aa   TGCCAATACATCCACTGCCTCTGTCC3GCAA1
# T2T_CP100583.2_3030636_3031595_-1-320_aa  TGCCTGTACATTCCCTGCCTCTGTCC3GCAA1
# T2T_CP100583.2_3040171_3041124_1-338_aa   TGCCACTATATTCCCTGCCTCTGTCC3GCAA1
# T2T_CP100583.2_3049019_3049981_1-324_aa   TGCCAATACATTCCCTGCCTCTGTCC3GCAA1
# T2T_CP100583.2_3068440_3069423_1-328_aa   TGCCAATACATTCTCTGCCTCTGTCC3GCAA1
# T2T_CP100583.2_3076503_3077462_-1-320_aa  TGCCAGTACATTCCCTGCCTCTGTCC3GCAA1
# T2T_CP100583.2_3085717_3086679_1-321_aa   TGCCACTGCATTCAGTACCTCTCTCC2GCAA1
# T2T_CP100583.2_3093446_3094381_-1-312_aa  TGCCAATACATTCTCCGCCTTTCTCC3GCAA1
# T2T_CP100583.2_3102598_3103560_1-321_aa   TGCCAGTACGTTCTCAAGCACTGTCC1GTAA6
# T2T_CP100583.2_3109982_3110959_1-354_aa   TGCCAATACATTTGCTGCCTCTGTCC3GCAA1
# T2T_CP100583.2_3116730_3117698_-1-306_aa  TGCCAATACATTCAGTACCTCTCTCC3GCAA1
# T2T_CP100583.2_3122953_3123894_-1-328_aa  TGCCAATACATTCTATCCCACTCTCC3GCAA1
# T2T_CP100583.2_3133911_3134897_1-329_aa   TGCCAATACATTTGCTGCCTCTGTCC3GCAA1
# T2T_CP100583.2_3141004_3141960_-1-319_aa  TGCCAATACATTCCCTGCCTCTCTCC3GCAA7
# T2T_CP100583.2_3150693_3151652_-1-320_aa  TGCCAATACATTCGCTGCCTTTGTCC3GCAA1
# T2T_CP100583.2_3159794_3160699_1-348_aa   TGCCACTATATTCCCTGCCTCTGTCC3GCAA1
# T2T_CP100583.2_3172580_3173563_-1-345_aa  TGCCAGTGTATTCACTGCCTCTGTCC3GCAA1
# T2T_CP100583.2_3182509_3183444_1-338_aa   TGCCAGTGTGTTCCCTGCCTCTGTCC3GCAA1
# T2T_CP100583.2_3188737_3189696_1-320_aa   TGCCAATACATTCACTGCCTCTGTCC3GCAA1
# T2T_CP100583.2_3199155_3200096_1-317_aa   TGCCAACACATTCACTGCCTCTCTCC3GCAG1
# T2T_CP100583.2_3207137_3208099_-1-324_aa  TGCCAGTACATCCAATGCCTCTCTCC3GCTA4
# T2T_CP100583.2_3213318_3214253_-1-312_aa  TGCCAGTACATTCCCTGCCTCTGTCC3GCAA1
# T2T_CP100583.2_3223066_3224025_-1-320_aa  TGCCAATACATTCTCTGCCTCTGTCC3GCAA1
# T2T_CP100583.2_3233701_3234660_-1-320_aa  TGCCAATACATCCACTGCCTCTGTCC3GCAA1
# T2T_CP100583.2_3243563_3244498_1-312_aa   TGCCAGTACATTCACTGTCTCTCTCC3GCAA1
# T2T_CP100583.2_3252221_3253180_-1-320_aa  TGCCAATACATTCCCTGCCTCTGTCC3GCAA1
# T2T_CP100583.2_3261440_3262384_1-395_aa   TGCCAACACATTCCCTGCCTCTGTCC3GCAA1
# T2T_CP100583.2_3269202_3270137_-1-312_aa  TGCCAATACATTCCCTGCCTCTGTCC3GCAA1
# T2T_CP100583.2_3277613_3278554_1-319_aa   TGCCAATACATTCCCTGCCTCTGTCC3GCAA1
# T2T_CP100583.2_3285773_3286705_-1-312_aa  TGCCAATACATTCCCTGCCTCTGTCC3GTAA4
# T2T_CP100583.2_3290428_3291363_-1-312_aa  TGCCAATACATTCACTGCCTCTCTCC3GCAA3
# T2T_CP100583.2_3298404_3299330_1-309_aa   TGCCAATACATTCACTGCCTCTCTCC3GCAA1
# T2T_CP100583.2_3308016_3308969_1-318_aa   TGCCAATACATTCCCTGCCTCTGTCC3GCAA1
# T2T_CP100583.2_3314384_3315319_-1-312_aa  TGCCAATACATTCACTGCCTCTGTCC6GCAA1
# T2T_CP100583.2_3324474_3325436_-1-321_aa  TGCCAGTACGTTCTCAAGCACTGTCC1GTAA4
# T2T_CP100583.2_3330736_3331677_-1-314_aa  TGTCAATACATTCTATACCACTCTCC3GCAA4
# T2T_CP100583.2_3339660_3340619_1-320_aa   TGCCAATACATCCACTGCCTCTGTCC3GCAA1
# T2T_CP100583.2_3354364_3355299_1-312_aa   TGCCAATACATTCCCTGCCTCTGTCC3GCAA1
# T2T_CP100583.2_3363383_3364342_-1-320_aa  TGCCAATACATTCCCTGCCTCTGTCC3GCAA1
# T2T_CP100583.2_3373349_3374260_1-309_aa   TGCCAATACATCCCCTGCCTCTGTCC3GCAA1
# T2T_CP100583.2_3379488_3380423_-1-312_aa  TGCCAATACATTCACTGCCTCTGTCC6GCAA1
# T2T_CP100583.2_3390434_3391396_-1-321_aa  TGCCAGTACGTTCTCAAGCACTGTCC1GTAA8
# T2T_CP100583.2_3401372_3402307_1-338_aa   TGCCAATACATTCCCTGCCTCTGTCC3GCAA1
# T2T_CP100583.2_3410668_3411630_-1-321_aa  TGCCAATACATTCTCAAGCACTCTCC1GTAA5
# T2T_CP100583.2_3420669_3421631_-1-321_aa  TGCCAGTACGTTCTCAAGCACTGTCC1GTAA6
# T2T_CP100583.2_3431418_3432377_1-320_aa   TGCCAATACATTCCCTGCCTCTGTCC3GCAA3
# T2T_CP100583.2_3449236_3450219_1-328_aa   TGCCAATACATTCCCTGCCTCTGTCC3GCAA1
# T2T_CP100583.2_3456300_3457286_-1-320_aa  TGCCAATACATCCACTGCCTCTGTCC3GCAA1
# T2T_CP100583.2_3466533_3467468_1-346_aa   TGCCAATACATTCCCTGCCTCTGTCC3GCAA9
# T2T_CP100583.2_3488752_3489711_1-346_aa   TGCCAATACATTCCCTGCCTCTGTCC3GCAA1
# T2T_CP100583.2_3498935_3499903_-1-323_aa  TGCCAGTACATTCCTTGCCTCTGTCC3GCAA1
# T2T_CP100583.2_3514673_3515656_1-328_aa   TGCCAGTGTATTCACTGCCTCTCTCA3GCAA1
# T2T_CP100583.2_3522304_3523263_-1-320_aa  TGCCAATACATTCACTGCCTCTGTCC2GCAA1
# T2T_CP100583.2_3528416_3529351_-1-312_aa  TGCCAATACATTCTATACCACTCTCC3GCAA1
# T2T_CP100583.2_3537066_3537971_-1-312_aa  TGCCAATACATTCACTGCCTCTCTCC3GCAA3
# T2T_CP100583.2_3546171_3547133_1-321_aa   GGCCGATACATTCCCTGCCTCTGTCC3GCAAA
# T2T_CP100583.2_3574461_3575444_1-328_aa   TGTCAATACATTCACTGCCTTTGTCC3GCAA1
# T2T_CP100583.2_3578939_3579895_-1-319_aa  TGCTAATACATTCCCTGCCTCTCTCC3GTAA1
# T2T_CP100583.2_3588736_3589698_1-321_aa   GGCCGATACATTCCCTGCCTCTGTCC3GCAA1
# T2T_CP100583.2_3597132_3598064_-1-347_aa  TGCCAATACATTCTCTGCCTCTGTCC3GCAA1
# T2T_CP100583.2_3606136_3607071_1-312_aa   TGCCAATGCATTCCCTGCCTCTGTCC3GCAA1
# T2T_CP100583.2_3624540_3625499_1-320_aa   TGCCTGTACATTCCCTGCCTCTGTCC3GCAA1
# T2T_CP100583.2_3636904_3637863_-1-344_aa  TGCCAGTACGTTCTCAAGCACTGTCC1GTAA6
# T2T_CP100583.2_3646955_3647890_1-312_aa   TGCCAACACATTCCCTGCCTCTGTCC3GCAA1
# T2T_CP100583.2_3654932_3655891_-1-320_aa  TGCCAATACATTCCCTGCCTCTGTCC3GCAA1
# T2T_CP100583.2_3664953_3665888_-1-312_aa  TGCCAGTACATTCCCTGCCTCTGTCC3GCAA1
# T2T_CP100583.2_3685397_3686356_-1-320_aa  TGCCAATACATTCCCTGCCTCTGTCC3GCAA1
# T2T_CP100583.2_3693498_3694433_1-312_aa   TGCCAATACATTCCCTGCCTCTGTCC3GCAA1
# T2T_CP100583.2_3701982_3702944_1-321_aa   TGCCACTGCATTCAGTACCTCTCTCC3GCAA7
# T2T_CP100583.2_3708632_3709537_-1-312_aa  TGCCAATACATCCACTGCCTCTGTCC3GCAA1
# T2T_CP100583.2_3718690_3719631_1-314_aa   TGTCAATACATTCTATACCACTCTCC3GCAA4
# T2T_CP100583.2_3724779_3725747_1-323_aa   TGCCAGTACATCCAATGCCTCTCTCC2GCAA4
# T2T_CP100583.2_3734915_3735877_-1-321_aa  TGCCACTGCATTCAGTACCTCTCTCC2GCAA1
# T2T_CP100583.2_3743742_3744710_1-323_aa   TGCCAGTACATTCACTGCCTCTGTCC4GCAA1
# T2T_CP100583.2_3750780_3751763_-1-328_aa  TGCCAATACATTCACTGCATCTGTCC3GCAA1
# T2T_CP100583.2_3756354_3757334_-1-314_aa  TGCCAATACATTCTATAGCACTCTCC3GCAA1
# T2T_CP100583.2_3780133_3781092_-1-320_aa  TGCCAATACATTCACTGCCTCTGTCC2GCAA1
# T2T_CP100583.2_3786484_3787443_-1-415_aa  TGCCAACACATTCCCTGCCTCTGTCC3GCAA1
# T2T_CP100583.2_3802119_3803081_1-321_aa   TGCGAGTACATCCACTGCCTCTGTCC3GCAA1
# T2T_CP100583.2_3806361_3807341_-1-322_aa  TGCCAATACATTCCCTGCCTCTCTCC3GCAA4
# T2T_CP100583.2_3814805_3815716_1-377_aa   TGCCAATACATTCACTGCTTCTCTCC4GCAA1
# T2T_CP100583.2_3820003_3820959_-1-319_aa  TGCTAATACATTCCCTGCCTCTCTCC3GTAA1
# T2T_CP100583.2_3830515_3831498_1-328_aa   TTCCAATACATTCCCTGCCTCTGTCC6GCAA1
# T2T_CP100583.2_3844192_3845127_1-312_aa   TGCCAATACATTCCCTGCCTCTGTCC5GCAA1
# T2T_CP100583.2_3852253_3853215_-1-321_aa  TGCCAGTACGTTCTCAAGCACTGTCC1GTAA5
# T2T_CP100583.2_3862689_3863675_1-356_aa   TGCCAATACATTCCCTGCCTCTCTCC3GCAA1
# T2T_CP100583.2_3869561_3870544_-1-328_aa  TGCCAATACATTCCCTGCCTCTGTCC3GCAA1
# T2T_CP100583.2_3880402_3881361_1-323_aa   GGCCACTGCATTCTCTGTGTCTCTCC7GCAA1
# T2T_CP100583.2_3888881_3889786_-1-312_aa  TGCCAATACATTCCCTGCCTCTGTCC3GCAA1
# T2T_CP100583.2_3898883_3899845_1-321_aa   TGCCAATACATTCTCAAGCACTTTCC1GTAA5
# T2T_CP100583.2_3906243_3907178_-1-312_aa  TGCCAATACTTTCACTGCCTCTCTCC3GCAA1
# T2T_CP100583.2_3915182_3916138_1-319_aa   TGCCAACACATTCCCTGCCCCTGTCC3GCAA1
# T2T_CP100583.2_3922269_3923252_-1-328_aa  TGCCAATACATTCCCTGCCTCTGTCC3GCAA1
# T2T_CP100583.2_3938265_3939221_1-319_aa   TGCCAACACATTCCCTGCCTCTCTTC3GCAA4
# T2T_CP100583.2_3948512_3949522_1-337_aa   TGCCAACACATTCACTGCCTCTGTCC3GCAA1
# T2T_CP100583.2_3953966_3954925_1-320_aa   TGCCAATACATTCCCTGCCTCTGTCC3GCAA1
# T2T_CP100583.2_3963189_3964151_-1-321_aa  GGCCGATACATTCCCTGCCTCTGTCC3GCAA1
# T2T_CP100583.2_3972714_3973673_-1-320_aa  TGCCAATACATTCCCTGCCTCTGTCC3GCAA1
# T2T_CP100583.2_3982024_3982986_1-321_aa   TGCGAGTACATCCACTGCCTCTGTCC3GCAA1
# T2T_CP100583.2_3986836_3987792_-1-319_aa  TGCCAATACATTCCCTGCCTCTGTCC3GCAA1
# T2T_CP100583.2_3996141_3997070_1-326_aa   TGCCAATACATTCTCTGCCTCTCTCC3GCAA4
# T2T_CP100583.2_4003600_4004562_-1-321_aa  TGCCTACACATTCCCTGCCTCTGAGC3GCAA1
# T2T_CP100583.2_4013574_4014533_1-344_aa   TGCCAGTACGTTCTCAAGCACTGTCC1GTAA6
# T2T_CP100583.2_4022531_4023496_1-322_aa   TGCCAATACATTCTCTGCCTCTGTCC3GCAA1
# T2T_CP100583.2_4026616_4027551_-1-312_aa  TGCCAACACATTCCCTGCCTCTGTCC3GCAA1
# T2T_CP100583.2_4045332_4046291_-1-320_aa  TGCCTGTGTATTCACTGCCTCTGTCC3GCAA1
# T2T_CP100583.2_4054756_4055691_1-312_aa   TGCCAGTACATTCCCTGCCTCTGTCC3GCAA1
# T2T_CP100583.2_4063257_4064036_-1-310_aa  GGCCACTACATTCCATGTGTCTCTCC5GCAA1
# T2T_CP100583.2_4072058_4073017_1-347_aa   TGCCAACACATTCCCTGCCTCTGTCC3GCAA1
# T2T_CP100583.2_4081852_4082841_1-353_aa   TGCCAATACATCCAATGCCTCTCTCC3GCAA4
# T2T_CP100583.2_4090488_4091423_-1-338_aa  TGCCAACACATTCCCTGCCTCTGTCC3GCAA1
# T2T_CP100583.2_4100517_4101443_1-309_aa   TGCCAATACATTCCCTGCCTCTGTCC3GCAA1
# T2T_CP100583.2_4109836_4110804_-1-323_aa  TGCCAGTACATTCCCTGCCTCTGTCC3GCAA1
# T2T_CP100583.2_4121074_4122024_1-317_aa   TGCCAATACATTCCCTGCCTCTCTCC3GCAA1
# T2T_CP100583.2_4128053_4129024_-1-324_aa  TGCCAATACTTCCACTGCCTCTGTCC3GCAA1
# T2T_CP100583.2_4136321_4137271_1-344_aa   TGCCAGTGTATTCAGTGCCTCTGTCC3GCAA3
# T2T_CP100583.2_4143146_4144129_-1-328_aa  TGCCAATACATTCCCTGCCTCTGTCC3GCAA1
# T2T_CP100583.2_4149968_4150924_-1-319_aa  TGCCAGTACATTCCCTGCCTCTGTCC3GCAA1
# T2T_CP100583.2_4159842_4160777_1-312_aa   TGCCACTATATTCACTGCCTCTCTCC3GCAA4
# T2T_CP100583.2_4168253_4169215_-1-321_aa  TGCCAGTACATTCCCTGCCTCTGTCC3GCAA1
# T2T_CP100583.2_4179011_4179970_1-320_aa   TGCCAATACATTCGCTGCCTCTGTCC3GCAA1
# T2T_CP100583.2_4187314_4188237_-1-338_aa  TGCCAATACATTCCCTGCCTCTGTCC3GCAA1
# T2T_CP100583.2_4195606_4196541_1-312_aa   TGCCAATACATTCCCTGCCTCTGTCC5GCAA1
# T2T_CP100583.2_4203667_4204629_-1-321_aa  TGCCAGTACGTTCTCAAGCACTGTCC1GTAA6
# T2T_CP100583.2_4214537_4215499_1-321_aa   TGCCAGTACATTCCCTGCCTCTCTCC3GCAA1
# T2T_CP100583.2_4222768_4223703_-1-312_aa  TGCCAATACATTCCCTGCCTCTGTCC3GCAA1
# T2T_CP100583.2_4232414_4233373_-1-320_aa  TGCCAATACATCCACTGCCTCTGTCC3GCAA1
# T2T_CP100583.2_4240772_4241734_1-321_aa   TGCCAGTACGTTCTCAAGCACTGTCC1GTAA6
# T2T_CP100583.2_4251128_4252063_1-312_aa   TGCCAATACATTCTATAGCTTTCTCC8GTAA1
# T2T_CP100583.2_4259192_4260175_1-328_aa   TGCCAATACATCCACTGCCTCTGTCC3GCAA1
# T2T_CP100583.2_4266582_4267538_-1-319_aa  TGCCAATACATTCTCTGCCTCTGTCC3GCAA1
# T2T_CP100583.2_4273812_4274747_1-312_aa   TGCCAATACATTCCCTGCCTCTGTCC5GCAA1
# T2T_CP100583.2_4281875_4282837_-1-321_aa  TGCCAGTACGTTCTCAAGCACTGTCC1GTAA5
# T2T_CP100583.2_4292414_4293397_1-328_aa   TGCCAATACATTCACTGCCTCTGTCC3GCAA1
# T2T_CP100583.2_4299070_4300005_-1-338_aa  CGCCAACACATTCCCTGCCTCTGTCC3GAAA1
# T2T_CP100583.2_4307587_4308540_1-318_aa   TGCCAATACATTCACTGCCTCTGTCC3GCAA1
# T2T_CP100583.2_4314660_4315622_-1-324_aa  TGCCAGTACATCCAATGCCTCTCTCC3GCTA4
# T2T_CP100583.2_4320841_4321776_-1-312_aa  TGCCAGTACATTCCCTGCCTCTGTCC3GCAA1
# T2T_CP100583.2_4330698_4331657_-1-320_aa  TGCCAGTACATCCACTGCCACTGTCC3GCAA4
# T2T_CP100583.2_4337071_4338006_-1-312_aa  TGCCAATTCATTCACTGCCTCTCTCC3GCAA1
# T2T_CP100583.2_4346438_4347400_-1-321_aa  TGCCAATACATTCTCAAGCACTCTCC1GTAA5
# T2T_CP100583.2_4357351_4358286_1-312_aa   TGCCAATACATTCCCTGCCTCTGTCC3GCAA1
# T2T_CP100583.2_4363814_4364773_-1-401_aa  TGCCAATACATTCCCTGCCTCTGTCC3GCAA1
# T2T_CP100583.2_4373652_4374587_-1-312_aa  TGCCAGTACATTCTCTGCCTTTCTCC3GCAA1
# T2T_CP100583.2_4383801_4384772_1-324_aa   TGCCAATACTTCCACTGCCTCTGTCC3GCAA1
# T2T_CP100583.2_4390741_4391715_-1-319_aa  TGCCAATACATTCCCTGCCTCTGTCC3GCAA1
# T2T_CP100583.2_4400374_4401333_-1-320_aa  TGCCAATACATTCCCTGCCTCTGTCC3GCAA1
# T2T_CP100583.2_4409358_4410293_1-312_aa   TGCCAATACATTCAGTACCTCTCTCC3GCAA1
# T2T_CP100583.2_4414824_4415783_1-320_aa   TGCCAATACGTTCCCTGCCTCTGTCC2GCAA1
# T2T_CP100583.2_4421031_4421984_1-308_aa   TGCCAGTACATTCACTGCCTTTGTCC3GCAA4
# T2T_CP100583.2_4427682_4428653_-1-324_aa  TGCCAATACTTCCACTGCCTCTGTCC3GCAA1
# T2T_CP100583.2_4436715_4437650_1-312_aa   TGCCAATACATTCCCTGCCTCTGTCC3GCAA1
# T2T_CP100583.2_4446784_4447743_-1-347_aa  TGCCAATACATTCCCTGCCTCTGTCC3GCAA1
# T2T_CP100583.2_4456211_4457146_1-348_aa   TGCCAATACATTCCCTGCCTCTGTCC3GCAA1
# T2T_CP100583.2_4460863_4461822_1-347_aa   TGCCAACACATTCCCTGCCTCTGTCC3GCAA1
# T2T_CP100583.2_4467031_4467993_1-321_aa   TGCCACTGCATTCAGTACCTCTCTCC3GCAA7
# T2T_CP100583.2_4474718_4475653_-1-312_aa  TGCCAATACATTCCCTGCCTCTGTCC3GCAA4
# T2T_CP100583.2_4484528_4485478_1-312_aa   TGCCAATTCATTCACTGCCACTCTCC3GCAA1
# T2T_CP100583.2_4502179_4503114_1-312_aa   TGCCAACACATTCCCTGCCTCTGTCC3GCAA1
# T2T_CP100583.2_4508475_4509437_-1-321_aa  TGCCAACACATTCCCTGCCTCTGTCC3GCAA1
# T2T_CP100583.2_4538767_4539750_-1-354_aa  TGCCAATACATTCCCTGCCTCTGTCC3GCAA1
# T2T_CP100583.2_4547303_4548286_1-328_aa   TGTCAATACATTCACTGCCTTTGTCC3GCAA1
# T2T_CP100583.2_4553896_4554852_-1-345_aa  TGCCAATACATTCTCTGCCTCTGTCC5GCAA4
# T2T_CP100583.2_4563625_4564593_1-325_aa   TGCCAATACTTTTTATTCCTCTCTCC3GCAA1
# T2T_CP100583.2_4569555_4570514_-1-320_aa  TGCCAATACATTCCCTGCCTCTGTCC3GCAA1
# T2T_CP100583.2_4579564_4580523_1-347_aa   TGCCAACACATTCCCTGCCTCTGTCC3GCAA1
# T2T_CP100583.2_4585804_4586757_1-318_aa   TGCCAATACATTCCTTGCCTCTGTCC3GCAA1
# T2T_CP100583.2_4591884_4592828_-1-315_aa  TGCCAGTACATTCACTGCCTCTGTCC3GCAA1
# T2T_CP100583.2_4601183_4602118_1-346_aa   TGCCAACACATCCACTGCCTCTGTCC3GCAA1
# T2T_CP100583.2_4606714_4607673_1-320_aa   TGCCAATACATTCCCTGCCTCTGTCC3GCAA1
# T2T_CP100583.2_4617400_4618335_1-338_aa   TGCCAGTACATTCCCTGCCTCTGTCC3GCAA9
# T2T_CP100583.2_4625219_4626178_-1-320_aa  TGCCAACACATTCTCTGCCTTTCTCC3GCAA1
# T2T_CP100583.2_4633720_4634679_1-320_aa   TGCCAATACATTCCCTGCCTCTGTCC3GCAA1
# T2T_CP100583.2_4640550_4641485_-1-312_aa  CACCAATACATTCACTGCCTCTCTCC3GCAA1
# T2T_CP100583.2_4657837_4658820_-1-328_aa  TGCCAATACATTCACTGCCTCTGTCC3GCAA1
# T2T_CP100583.2_4662688_4663647_-1-320_aa  TGCCAGTACATTCCCTGCCTCTGTCC3GCAA1
# T2T_CP100583.2_4672342_4673283_1-314_aa   TGTCAATACATTCTATACCACTCTCC3GCAA4
# T2T_CP100583.2_4678573_4679556_1-328_aa   TGCCAATACATTCCCTGCCTCTGTCC9GCAA1
# T2T_CP100583.2_4685155_4686090_-1-312_aa  TGCCAGTACATTCTCTGCCTTTCTCC3GCAA1
# T2T_CP100583.2_4692503_4693279_-1-308_aa  TGCCAACACATTCCCTGCCTCTGTCC3GCAA1
# T2T_CP100583.2_4702828_4703790_1-321_aa   TGCCAGTACGTTCTCAAGCACTGTCC1GTGA5
# T2T_CP100583.2_4713254_4714159_1-348_aa   TGCCAATACATTCACTGCCTCTGTCC3GCAA1
# T2T_CP100583.2_4721552_4722523_-1-324_aa  TGCCAATACAGTCTATAGCTTTCTCCATTAGB
# T2T_CP100583.2_4731439_4732365_1-309_aa   TGCCAATACATTCCCTGCCTCTGTCC3GCAA1
# T2T_CP100583.2_4737491_4738426_-1-312_aa  TGCCAACACATTCCCTGCCTCTGTCC3GCAA1
# T2T_CP100583.2_4758939_4759922_1-328_aa   TGCCAGTACATTCCCTGCCTCTGTCC3GCAA1
# T2T_CP100583.2_4765933_4766901_-1-323_aa  TGCCAATACATTCCCTGCCTCTGTCC3GCAA7
# T2T_CP100583.2_4784932_4785867_-1-312_aa  TGCCAATACATTCCCTGCCTCTGTCC3GCAA1
# T2T_CP100583.2_4794240_4795175_1-312_aa   TGCCAATACATTCCCTGCCTCTGTCC3GCAA1
# T2T_CP100583.2_4801213_4802175_-1-321_aa  TGCCTACACATTCCCTGCCTCTGACC3GCAA1
# T2T_CP100583.2_4809635_4810588_1-318_aa   TGCCAATACATTCACTGCCTCTGTCC3GCAA1
# T2T_CP100583.2_4816708_4817670_-1-324_aa  TGCCAGTACATCCAATGCCTCTCTCC3GCTA4
# T2T_CP100583.2_4822885_4823820_-1-312_aa  TGCCAGTACATTCCCTGCCTCTGTCC3GCAA1
# T2T_CP100583.2_4833722_4834681_-1-320_aa  TGCCAATACATCCACTGCCTCTGTCC3GCAA1
# T2T_CP100583.2_4842281_4843222_-1-314_aa  TATCAATACGTTCAATACCTCTGTCC3GCAA1
# T2T_CP100583.2_4850665_4851600_1-348_aa   TGCCAGTACATTCCCTGCCTCTGTCC4GCAA1
# T2T_CP100583.2_4860618_4861553_1-312_aa   TGCCAACACATTCCCTGCCTCTGTCC3GCAA1
# T2T_CP100583.2_4867027_4867986_-1-320_aa  TGCCAACACATTCCCTGCCTCTGTCC3GCAA1
# T2T_CP100583.2_4876876_4877859_1-354_aa   TGCCAATACTTTCACTGCCTCTGTCC3GCAA1
# T2T_CP100583.2_4886598_4887566_-1-323_aa  TGCCAGTACATTCCCTGCCTCTGTCC3GCAA1
# T2T_CP100583.2_4897030_4897989_-1-320_aa  AGCCAACACATTCCCTGCCTCTGTCC3GCAA1
# T2T_CP100583.2_4906085_4907020_1-338_aa   TGCCAGTGTGTTCCCTGCCTCTGTCC3GCAA1
# T2T_CP100583.2_4912438_4913361_1-308_aa   TGCCAATACATTCCCTACCTCTGTCC3GCAA1
# T2T_CP100583.2_4918580_4919515_-1-338_aa  TGCCAATACATTCCCTGCCTCTGTCC5GCAA1
# T2T_CP100583.2_4929233_4930192_1-320_aa   TGCCAATACATTCCCTGCCTCTGTCC3GCAA1
# T2T_CP100583.2_4936668_4937603_-1-312_aa  CGCCAACACATTCCCTGCCTCTGTCC3GCAA1
# T2T_CP100583.2_4946001_4946981_1-329_aa   TGCCAATACATTCACTGCCTCTGTCC3GCAA1
# T2T_CP100583.2_4953089_4954072_-1-319_aa  TGCCAATACATTCTCTGCCTCTGTCC3GCAA1
# T2T_CP100583.2_4963988_4964947_-1-331_aa  TGCCAGTACATTCCCTGCCTCTGTCC3GCAA1
# T2T_CP100583.2_4974467_4975450_1-328_aa   TGCCAGTACATTCACTGCCACTCTCA3GCAA4
# T2T_CP100583.2_5002234_5003196_1-321_aa   TGCCACTGCATTCAGTGCCTCTGTCC2GCAA1
# T2T_CP100583.2_5011351_5012286_-1-312_aa  TGCCAGTACATTCCCTGCCTCTGTCC3GCAA1
# T2T_CP100583.2_5020445_5021401_-1-319_aa  AGCCAACACATTCCCTGCCTCTGTCC3GCAA4
# T2T_CP100583.2_5037204_5038184_-1-329_aa  TGCCAATACATCCACTGCCTCTGTCC3GCAA1
# T2T_CP100583.2_5048236_5049219_1-324_aa   TGCCAATACATTCCCTGCCTCTGTCC3GCAA1
# T2T_CP100583.2_5055311_5056300_-1-352_aa  TGCCAATACATTCTCTGCCTCTGTCC3GCAA1
# T2T_CP100583.2_5065080_5066063_1-328_aa   TGCCAATACATTCCCTGCCTCTGTCC9GCAA1
# T2T_CP100583.2_5071664_5072596_-1-311_aa  TGCCAATACATTCACGGCCTCTCTCC5GCAA1
# T2T_CP100583.2_5088008_5088943_1-312_aa   TGCCAATACATTCCCTGTCTCTGTCC3ACAA1
# T2T_CP100583.2_5092667_5093626_1-347_aa   TGCCAACACATTCCCTGCCTCTGTCC3GCAA1
# T2T_CP100583.2_5098798_5099781_1-328_aa   TGTCAATACATTCACTGCCTTTGTCC3GCAA1
# T2T_CP100583.2_5103276_5104232_-1-319_aa  TGCTAATACATTCCCTGCCTCTCTCC3GTAA1
# T2T_CP100583.2_5117018_5117953_-1-312_aa  TGCCAACACATTCCCTGCCTCTGTCC3GCAA1
# T2T_CP100583.2_5126260_5127171_1-312_aa   TGCCAATACATCCACTGCCTCTGTCC3GCAA1
# T2T_CP100583.2_5141513_5142472_1-320_aa   TGCCAGTGTATTCGCTGCCTTTCTCC3GCAG1
# T2T_CP100583.2_5162225_5163193_1-350_aa   TGCCAGTATATTCACTGCCTCTGTCC1GCAA1
# T2T_CP100583.2_5179217_5180185_-1-323_aa  TGCCAGTACATTCCCTGCCTCTGTCC3GCAA1
# T2T_CP100583.2_5188847_5189833_1-320_aa   TGCCAATACATTCCCTGCCTCTGTCC3GCAA7
# T2T_CP100583.2_5193695_5194657_-1-357_aa  TGTGAGTACATTCCCTGCCTCTGTCC3GCAA1
# T2T_CP100583.2_5202138_5203100_1-321_aa   TGCCAATACATTCCCTGCCTCTGTCC3GCAA1
# T2T_CP100583.2_5206891_5207850_-1-322_aa  TGCCAATACATTCACTGCCTCTCTCC3GCAA1
# T2T_CP100583.2_5216114_5217049_1-346_aa   TGCCAGTACATTCCCTGCCTCTGTCC3GCAA1
# T2T_CP100583.2_5223064_5224026_-1-321_aa  TGCCAATACATTCTCAAGCACTCTCC1GTAA5
# T2T_CP100583.2_5233476_5234459_1-328_aa   TGCCAGTACATTCCCTGCCTCTGTCC3GCAA1
# T2T_CP100583.2_5240486_5241436_-1-317_aa  TGCCAATACATTCCCTGCCTCTGTCC3GCAA1
# T2T_CP100583.2_5249466_5250437_1-308_aa   TGCCAATACATTCCCTGCCTCTGTCC3GCAA4
# T2T_CP100583.2_5256460_5257443_-1-328_aa  TGCCAATACTTTCCCTGCCTCTGTCC3GCAA1
# T2T_CP100583.2_5262712_5263650_-1-313_aa  TGCCAGTACATTCACTGCCTTTCTCC3GCAA1
# T2T_CP100583.2_5271112_5272047_1-312_aa   TGCCAATACATTCCCTGCCTCTGTCC5GCAA1
# T2T_CP100583.2_5279180_5280142_-1-321_aa  TGCCAGTACGTTCTCAAGCACTGTCC1GTAA6
# T2T_CP100583.2_5290053_5291012_1-320_aa   TGCCAATACATTCCCTGCCTCTCTCC6GCAA1
# T2T_CP100583.2_5297001_5297963_1-321_aa   TGCCAGTACATTCTCAAGCACTGTCC1GTAA8
# T2T_CP100583.2_5310501_5311478_-1-326_aa  TGCCAATACATTCCCTGCCTCTGTCC3GCAA1
# T2T_CP100583.2_5320189_5321130_1-314_aa   TGTCAGTACATTCCATACCGCTCTCC6GCAA4
# T2T_CP100583.2_5326531_5327493_1-321_aa   TGCCAATACATTCTCAAGCACTCTCC1GTAA5
# T2T_CP100583.2_5334174_5335109_-1-348_aa  CGCCAACACATTCCCTGCCTCTGTCC3GCAA1
# T2T_CP100583.2_5344603_5345565_1-321_aa   TGCCACTGCATTCAATACCACTCTCC2GCAA1
# T2T_CP100583.2_5359303_5360262_1-337_aa   TGCCAATACATTCCCTGCCTCTGTCC3GCAA1
# T2T_CP100583.2_5368794_5369723_-1-312_aa  TGCCACTATATTCCCTGCCTCTGTCC3GCAA1
# T2T_CP100583.2_5377736_5378719_1-319_aa   TGCCAATACATTCCCTGCCTCTGTCC3GCAA1
# T2T_CP100583.2_5384491_5385474_-1-328_aa  TGCCAATACATTCCCTGCCTCTGTCC3GCAA1
# T2T_CP100583.2_5395041_5396000_1-320_aa   TGCCAATACATTCCCTGCCTCTGTCC3GCAA1
# T2T_CP100583.2_5411987_5412946_1-343_aa   TGCCAATACATTCCCTGCCTCTGTCC3GCAA1
# T2T_CP100583.2_5442729_5443685_-1-345_aa  TGCCAATACATTCCCTGCCTCTCTCC3GCAA1
# T2T_CP100583.2_5453234_5454193_-1-320_aa  TGCCAATACATCCACTTCCTCTGTCC6GCAA1
# T2T_CP100583.2_5470730_5471671_1-328_aa   TGCCAATACATTCCTTGCCTCTCTCC3GCAA1
# T2T_CP100583.2_5476832_5477767_-1-294_aa  TGCCAATACATCCACTGCCTTTGTCC3GCAA1
# T2T_CP100583.2_5485773_5486744_1-324_aa   TGCCAATACATTCTATAGCTTTCTCCATTAGB
# T2T_CP100583.2_5493669_5494631_-1-321_aa  TGCCAGTACGTTCTCAAGCACTGTCC1GTGA5
# T2T_CP100583.2_5499880_5500860_-1-314_aa  TGCCAATACATTCTATACCACTCTCC3GCAA4
# T2T_CP100583.2_5508571_5509482_1-312_aa   TGCCAATACATCCACTGCCTCTGTCC3GCAA1
# T2T_CP100583.2_5517309_5518268_-1-320_aa  TGCCAATACATTCCCTGCCTCTGTCC3GCAA1
# T2T_CP100583.2_5525882_5526823_-1-314_aa  TATCAATACGTTCAATACCTCTGTCC3GCAA1
# T2T_CP100583.2_5534271_5535206_1-348_aa   TGCCAGTACATTCCCTGCCTCTGTCC4GCAA1
# T2T_CP100583.2_5544225_5545160_1-312_aa   TGCCAACACATTCCCTGCCTCTGTCC3GCAA1
# T2T_CP100583.2_5550634_5551593_-1-320_aa  TGCCAACACATTCCCTGCCTCTGTCC3GCAA1
# T2T_CP100583.2_5560476_5561459_1-354_aa   TGCCAATACTTTCACTGCCTCTGTCC3GCAA1
# T2T_CP100583.2_5569088_5570056_-1-323_aa  TGCCAATACATTCCCTGCCTCTGTCC3GCAA4
# T2T_CP100583.2_5577814_5578785_1-324_aa   TGCCAATACATTCTATAGCTTTCTCCATTAGB
# T2T_CP100583.2_5596579_5597547_1-323_aa   TGCCAATACATTCCCTGCCTCTGTCC3GCAA1
# T2T_CP100583.2_5610017_5610976_-1-323_aa  GGCCACTACATTCCATGTGTCTCTCC5GCAA1
# T2T_CP100583.2_5617999_5618925_1-309_aa   TGCCAATACATTCACTGCCTCTCTCC3GCAA1
# T2T_CP100583.2_5627621_5628574_1-318_aa   TGCCAATACATTCCCTGCCTCTGTCC3GCAA1
# T2T_CP100583.2_5636652_5637620_-1-323_aa  TGCCAATACATTCCCTGCCTCTGTCC3GCAA1
# T2T_CP100583.2_5644003_5644971_1-346_aa   TGCCAATACATTCACTGCCTCTGTCC3GCAA1
# T2T_CP100583.2_5651053_5652036_-1-328_aa  TGCCAATACATTCACTGCCTCTGTCC3GCAA1
# T2T_CP100583.2_5660114_5661052_1-347_aa   TGTCAGTACATTCCATACCGCTCTCC6GCAA4
# T2T_CP100583.2_5666373_5667335_1-321_aa   TGCCAGTACGTTCTCAAGCACTGTCC1GTAA8
# T2T_CP100583.2_5675197_5676132_-1-339_aa  TGCCAACACATTCCCTGCCTCTGTCC3GCAA1
# T2T_CP100583.2_5684654_5685568_1-305_aa   TGCCAATACATTCCCTGCCTCTGTCC3GCAA1
# T2T_CP100583.2_5689383_5690369_-1-322_aa  TGCCAATACATTCCCTGCCTCTGTCC3GCAA1
# T2T_CP100583.2_5702042_5703001_1-320_aa   TGCCAATACATTCCCTGCCTCTGTCC3GCAA1
# T2T_CP100583.2_5707387_5708349_1-321_aa   TGCCAACACATTCCCTGCCTCTGTCC3GCAA1
# T2T_CP100583.2_5712125_5712964_-1-323_aa  TGCCAGTGTACTCCCTGCCTCTGTCC2GCAA1
# T2T_CP100583.2_5722417_5723367_1-320_aa   TGCCAATACATTCCCTGCCTCTGTCC3GCAA1
# T2T_CP100583.2_5729728_5730663_1-312_aa   TGCCAATACATTCCCTGCCTCTGTCC3GCAA1
# T2T_CP100583.2_5735486_5736448_-1-366_aa  TGCCAATACATTCTCAAGCACTCTCC1GTAA5
# T2T_CP100583.2_5744064_5745005_-1-343_aa  GGCCAATACGTTCAATACCTCTGTCC3GCAA1
# T2T_CP100583.2_5747982_5748941_-1-320_aa  TGCCAGTACATTCCCTGCCTCTGTCC3GCAA1
# T2T_CP100583.2_5757729_5758643_1-328_aa   TGCCAATACATTCCCTGCCTCTGTCC3GCAA1
# T2T_CP100583.2_5769555_5770514_1-369_aa   TGCCAATACATTCGCTGCCTCTGTCC3GCAA1
# T2T_CP100583.2_5777793_5778728_-1-348_aa  TGCCAATACATTCCCTGCCTCTGTCC3GCAA1
# T2T_CP100583.2_5786227_5787186_1-320_aa   TGCCAACACATTCCCTGCCTCTGTCC3GCAA1
# T2T_CP100583.2_5795722_5796657_-1-312_aa  TGCCAATACATCCACTGCCTCTGTCC3GCAA1
# T2T_CP100583.2_5805758_5806693_1-339_aa   TGCCAGTACATTCACTGCCTCTGTCC3GCAA1
# T2T_CP100583.2_5825504_5826472_1-323_aa   TGCCAGTACATCCAATGCCTCTCTCC2GCAA4
# T2T_CP100583.2_5833310_5834245_-1-338_aa  TGCCAACACATTCCCTGCCTCTGTCC3GCAA1
# T2T_CP100583.2_5842561_5843544_1-319_aa   TGCCAATACATTCCCTGCCTCTGTCC6GCAA1
# T2T_CP100583.2_5849310_5850293_-1-328_aa  TGCCAATACATTCACTGCCTCTCTCC3GCAA1
# T2T_CP100583.2_5872376_5873344_-1-323_aa  TGCCAATACATTCCCTGCCTCTGTCC3GCAA1
# T2T_CP100583.2_5881030_5881995_1-322_aa   TGCCAGTACATTCCCTGCCTCTGTCC3ACAA1
# T2T_CP100583.2_5888602_5889528_-1-309_aa  TGCCAATACTTTCACTGCCTCTCTCC3GCAA1
# T2T_CP100583.2_5908656_5909615_1-323_aa   TGCCAATACATTCCCTGTGTCTCTCC7GCAA1
# T2T_CP100583.2_5917132_5918058_-1-312_aa  TGCCAATACATTCCCTGCCTCTGTCC3GCAA1
# T2T_CP100583.2_5927135_5928097_1-321_aa   TGCCAATACATTCTCAAGCACTTTCC1GTAA5
# T2T_CP100583.2_5934491_5935417_-1-309_aa  TGCCAATACTTTCACTGCCTCTCTCC3GCAA1
# T2T_CP100583.2_5950534_5951517_-1-328_aa  TGCCAATACATTCCCTGCCTCTGTCC3GCAA1
# T2T_CP100583.2_5960184_5961140_1-319_aa   TGCCAATACATTCCCTGCCTCTCTTC3GCAA4
# T2T_CP100583.2_5970430_5971440_1-337_aa   TGCCAACACATTCACTGCCTCTGTCC3GCAA1
# T2T_CP100583.2_5975884_5976843_1-320_aa   TGCCAATACATTCCCTGCCTCTGTCC3GCAA1
# T2T_CP100583.2_5985103_5986065_-1-359_aa  TGCCACTGCATTCAATACCTCTGTCC3GCAA4
# T2T_CP100583.2_5992930_5993865_1-312_aa   TGCCAGTACATTCTCATACACAGTCCBTTAAC
# T2T_CP100588.2_1746702_1747685_-1-320_aa  TGCCAATACCTTCACTGCCACTCTCC1GCAAD
# T2T_CP100588.2_1879511_1880494_1-320_aa   TGCCAATACCTTCACTGCCACTCTCC1GCAAD
# T2T_CP100588.2_1915137_1916123_-1-329_aa  TGCCAATACCTTCACTGCCACTCTCC1GCAAD
# T2T_CP100588.2_1931919_1932902_1-320_aa   TGCCAATACCTTCACTGCCACTCTCC1GCAAD
# T2T_CP100588.2_1947669_1948655_1-329_aa   TGCCAATACCTTCACTGCCACTCTCC1GCAAD
# T2T_CP100588.2_1967263_1968249_1-329_aa   TGCCAATACCTTCACTGCCACTCTCC1GCAAD
# T2T_CP100588.2_1981896_1982882_-1-329_aa  TGCCAATACCTTCACTGCCACTCTCC1GCAAD
# T2T_CP100588.2_1995620_1996606_-1-329_aa  TGCCAATACCTTCACTGCCACTCTCC1GCAAD
# T2T_CP100588.2_2027902_2028888_1-329_aa   TGCCAATACCTTCACTGCCACTCTCC1GCAAD
# T2T_CP100588.2_2078727_2079713_-1-329_aa  TGCCAATACCTTCACTGCCACTCTCC1GCAAD
# T2T_CP100588.2_2107020_2108006_1-329_aa   TGCCAATACCTTCACTGCCACTCTCC1GCAAD
# T2T_CP100588.2_2138811_2139797_1-329_aa   TGCCAATACCTTCACTGCCACTCTCC1GCAAD
# T2T_CP100588.2_2153440_2154426_-1-329_aa  TGCCAATACCTTCACTGCCACTCTCC1GCAAD
# T2T_CP100588.2_2167138_2168124_-1-329_aa  TGCCAATACCTTCACTGCCACTCTCC1GCAAD
# T2T_CP100588.2_2185849_2186835_-1-329_aa  TGCCAATACCTTCACTGCCACTCTCC1GCAAD
# T2T_CP100588.2_2204178_2205164_-1-329_aa  TGCCAATACCTTCACTGCCACTCTCC1GCAAD
# T2T_CP100588.2_2249125_2250111_1-329_aa   TGCCAATACCTTCACTGCCACTCTCC1GCAAD
# T2T_CP100588.2_2305892_2306878_1-329_aa   TGCCAATACCTTCACTGCCACTCTCC1GCAAD
# T2T_CP100588.2_2334641_2335624_-1-345_aa  TGCCAATACCTTCACTGCCACTCTCC1GCAAD
# T2T_CP100588.2_2376351_2377337_-1-329_aa  TGCCAATACCTTCACTGCCACTCTCC1GCAAD
# T2T_CP100588.2_2417267_2418250_1-320_aa   TGCCAATACCTTCACTGCCACTCTCC1GCAAD
# T2T_CP100588.2_2435573_2436559_-1-329_aa  TGCCAATACCTTCACTGCCACTCTCC1GCAAD
# T2T_CP100588.2_2454337_2455323_-1-329_aa  TGCCAATACCTTCACTGCCACTCTCC1GCAAD
# T2T_CP100588.2_2494873_2495859_-1-329_aa  TGCCAATACCTTCACTGCCACTCTCC1GCAAD
# T2T_CP100588.2_2556019_2557002_1-320_aa   TGCCAATACCTTCACTGCCACTCTCC1GCAAD
# T2T_CP100588.2_2573948_2574934_-1-329_aa  TGCCAATACCTTCACTGCCACTCTCC1GCAAD
# T2T_CP100588.2_2590840_2591826_1-329_aa   TGCCAATACCTTCACTGCCACTCTCC1GCAAD
# T2T_CP100588.2_2608844_2609830_1-329_aa   TGCCAATACCTTCACTGCCACTCTCC1GCAAD
# T2T_CP100588.2_2626640_2627626_1-329_aa   TGCCAATACCTTCACTGCCACTCTCC1GCAAD
# T2T_CP100588.2_2663568_2664554_1-329_aa   TGCCAATACCTTCACTGCCACTCTCC1GCAAD
# T2T_CP100588.2_2680504_2681490_1-329_aa   TGCCAATACCTTCACTGCCACTCTCC1GCAAD
# T2T_CP100588.2_2734732_2735718_1-329_aa   TGCCAATACCTTCACTGCCACTCTCC1GCAAD
# T2T_CP100588.2_2753021_2754007_1-329_aa   TGCCAATACCTTCACTGCCACTCTCC1GCAAD
# T2T_CP100588.2_2793478_2794464_1-329_aa   TGCCAATACCTTCACTGCCACTCTCC1GCAAD
# T2T_CP100588.2_2855829_2856815_-1-329_aa  TGCCAATACCTTCACTGCCACTCTCC1GCAAD
#
# #353 (Offset 965) to #384 (Offset 1012):
# T2T_CP100570.2_1014405_1015391_-1-329_aa  TGGAATG1TCTTACCCCATCTCCTCAGCTCTG
# T2T_CP100570.2_1154232_1155191_-1-320_aa  TGGAATG1TCTTACCCCATCTCCTCAGCTTTG
# T2T_CP100570.2_1305380_1306339_-1-320_aa  TGGAATG1TCTTACCCCATCTCCTCAGCTTTG
# T2T_CP100570.2_1364323_1365282_-1-320_aa  TGGAATG1TCTTACCCCATCTCCTCAGCTTTG
# T2T_CP100570.2_1673658_1674644_-1-329_aa  TGGAATG1TCTTACCCCATCTCCTCAGCTCTG
# T2T_CP100570.2_1811972_1812910_-1-321_aa  TGGAACA1TCTTAACCCAGATTCTTAGCTCCA
# T2T_CP100570.2_1821570_1822508_1-321_aa   TGGAACA1TCTTAACCCAGATTCTTAGCTCCA
# T2T_CP100570.2_794061_795020_-1-320_aa    TGGAATG1TCTTACCCCATCTCCTCAGCTTTG
# T2T_CP100570.2_933362_934318_-1-319_aa    TGGAATG1TCTTACCCCAGATCCTCAGCTTTG
# T2T_CP100583.2_2382667_2383632_1-338_aa   TGGGATG1TCTTAACCCAGATTCTCAGGTCTG
# T2T_CP100583.2_2410418_2411407_-1-345_aa  TGGGATG1TCTTACCCCACATCCTCAGTTTTG
# T2T_CP100583.2_2419599_2420558_1-320_aa   TGGGATA1TCTTACCCCACATCCTCAGCTCTG
# T2T_CP100583.2_2432766_2433716_-1-344_aa  TGGGATG1TCTTACCCCAGATCCTCGGCTCTG
# T2T_CP100583.2_2441919_2442824_1-338_aa   TGAGATG1TCTTACCCCAGATCCTCAGTTCTG
# T2T_CP100583.2_2450739_2451701_1-324_aa   TGGGATG1TCTTACCCCAGATCCTCAGCTCTG
# T2T_CP100583.2_2470304_2471245_1-314_aa   CACAACG1TCTTACCCCAGATCCTCAGCTCTG
# T2T_CP100583.2_2476637_2477596_1-344_aa   TGGAACG1TCTTACCCCACATCCTCAGCTCTG
# T2T_CP100583.2_2485578_2486513_1-312_aa   TGGGATG1TCTTACCCCAGATCCTCAGCTCTG
# T2T_CP100583.2_2492124_2493086_-1-321_aa  TGGAACG1TCTTACCCCACATCCTCAGCTCTG
# T2T_CP100583.2_2501279_2502226_1-402_aa   TGGGATG1TCTTACCCCAGATCCTCAGGTTTG
# T2T_CP100583.2_2506067_2507035_-1-309_aa  TGGGATG1TCTTACCCCAGATCCTCAGCTCTG
# T2T_CP100583.2_2516977_2517933_1-319_aa   TGGGATA1TCTTACCCCACATCCTCAGCTCTG
# T2T_CP100583.2_2521467_2522438_-1-324_aa  TGGGATG1TCTTACCCCCGATCCTCAGCTCTG
# T2T_CP100583.2_2531446_2532381_-1-319_aa  TGGAACG1TCTTACCCCACATCCTCAGCTCTG
# T2T_CP100583.2_2547029_2547964_1-312_aa   CACAACG1TCTTACCCCAGATCCTCAGCTCTG
# T2T_CP100583.2_2555795_2556754_-1-320_aa  TGGGATG1TCTTACCCCACATCCTCAGCTCTG
# T2T_CP100583.2_2566271_2567206_1-312_aa   CACAACG1TCTTACCCCAGATCCTCAGCTCTG
# T2T_CP100583.2_2573179_2574144_-1-305_aa  TGGGATG1TCTTACCCCACATCCTCAGCTCTG
# T2T_CP100583.2_2582920_2583909_1-353_aa   TGGCACG1TCTTACCCCAACTTGTCAGCTCTG
# T2T_CP100583.2_2591465_2592427_-1-321_aa  TGGAACG1TCTTACCCCAGATCCTCAGCTCTG
# T2T_CP100583.2_2601653_2602621_1-346_aa   CGGGATT1TCTTACCTCAGATCCTCAGCTCTG
# T2T_CP100583.2_2608264_2609247_-1-328_aa  TGGGATG1TCTTACCCCAGATCCTCAGCTCTG
# T2T_CP100583.2_2618862_2619845_1-328_aa   TGGGATG1TCTTACCCCACATCCTCAGCTCTG
# T2T_CP100583.2_2623351_2624307_-1-319_aa  TGGGATG1TCTTACCCCACATCCTCAGCTCTG
# T2T_CP100583.2_2632490_2633449_1-320_aa   TGGGATG1TCTTACCCCAGATCCTCAGCTCTG
# T2T_CP100583.2_2641787_2642749_-1-321_aa  TGGAACG1TCTTACCCCACATCCTCAGCTCTG
# T2T_CP100583.2_2650613_2651554_1-328_aa   TGGGATG1TCTTACCCCACATCCTCAGCGCTG
# T2T_CP100583.2_2656712_2657647_-1-294_aa  TGGGATG1TCTTACCCCACATCCTCAGCTCTG
# T2T_CP100583.2_2665609_2666568_1-320_aa   TGGGATG1TCTTACCCCAACTTGTCAGCTCTG
# T2T_CP100583.2_2671470_2672429_-1-320_aa  TGGGATG1TCTTACCTCAGATCCTCAGCTCTG
# T2T_CP100583.2_2677640_2678575_-1-312_aa  TGGGATG1TCTTACCCCAGATCGTCAGCTCTG
# T2T_CP100583.2_2686049_2687011_-1-347_aa  TGGGATG1TCTTACCCCACATCCTCAGCTCTG
# T2T_CP100583.2_2694476_2695444_1-323_aa   TGGGATG1TCTTACCCCACATCCTCAGCTCTG
# T2T_CP100583.2_2706376_2707347_-1-352_aa  TGGGATG1TCTTATGCCAGATCCTCAGCTCTG
# T2T_CP100583.2_2715006_2715941_1-312_aa   TGGGATG1TCTTACCCCACATCGTCAGCTCTG
# T2T_CP100583.2_2722419_2723381_-1-321_aa  TGGAACG1TCTTACCCCAGATCCTCAGCTCTG
# T2T_CP100583.2_2731441_2732376_1-312_aa   TGGGATG2TCTTACCCCAGATCCTCAGCTCTG
# T2T_CP100583.2_2738099_2739067_1-325_aa   TGGGATG1TCTTACTCCAGATCCTCAGCTTTG
# T2T_CP100583.2_2746284_2747246_-1-347_aa  TGGGATG1TCTTACCCCACATCCTCAGCTCTG
# T2T_CP100583.2_2767642_2768610_-1-323_aa  TGGGATG1TCTTACCCCACATCCTCAGCTCTG
# T2T_CP100583.2_2776307_2777266_1-320_aa   TGGGATG1TCTTACCTCAGATCCTCAGCTCTG
# T2T_CP100583.2_2784140_2785102_1-347_aa   TGGGATG1TCTTATCCCACATCCTCAGCTCTG
# T2T_CP100583.2_2788885_2789865_-1-322_aa  TTGGATG3TCTTACCCCATATCCTAAACTCTG
# T2T_CP100583.2_2797896_2798879_1-319_aa   TGGGATG1TCTTACCCCAGATCCTCAGCTCTG
# T2T_CP100583.2_2804722_2805699_-1-328_aa  TGGGATG1TCTTACCCGAGATCCTCAGCTCTG
# T2T_CP100583.2_2810937_2811917_-1-314_aa  TGGGATG1TCTTGGGCCAGGTCCTCAGCTCTG
# T2T_CP100583.2_2822910_2823878_1-323_aa   TGGGATG1TCTTACCCCAGATCCTCAGCTCTG
# T2T_CP100583.2_2831972_2832898_-1-333_aa  TGGGAAA1TCTTACCCCACATCCTCAGCTCTG
# T2T_CP100583.2_2858367_2859350_1-328_aa   TGGGATG1TCTTACCCCACATCCTCAGCTCTG
# T2T_CP100583.2_2872288_2873223_-1-312_aa  TGGGATG1TCTTACCCCACATCCTCAGCTCTG
# T2T_CP100583.2_2887991_2888950_-1-320_aa  TGGGATG1TCTTACCCCAGATCCTCAGCTCTG
# T2T_CP100583.2_2897336_2898286_1-344_aa   TGAGATG1TCTTACCCCAGATCCTCGGCTCTG
# T2T_CP100583.2_2902095_2902943_-1-339_aa  TGGGATG1TCTTACCCCAGATCCTCAGCTCTG
# T2T_CP100583.2_2910524_2911429_1-312_aa   TGGGATA1TCTTACCCCAGATCATCAGCTCTG
# T2T_CP100583.2_2925951_2926910_1-320_aa   TGGGATG1TCTTACCCCAACTTGTCAGCTCTG
# T2T_CP100583.2_2934341_2935276_-1-294_aa  TGGGATG1TCTTACCCCACATCCTCAGCTCTG
# T2T_CP100583.2_2943357_2944319_1-321_aa   TGGGATA4TCTTATGCCAGATCCTCAGCTCTG
# T2T_CP100583.2_2958235_2959188_1-318_aa   TGGGATG1TCTTACCCCAGATCCTCAGCTCTG
# T2T_CP100583.2_2967083_2968051_-1-323_aa  TGGGATG1TCTTACCCCACATCCTGAGCTCTG
# T2T_CP100583.2_2977009_2977944_1-312_aa   TGGGATG1TCTTACCCCAGATCCTCAGCTCTG
# T2T_CP100583.2_2981665_2982624_1-347_aa   TGGGATG1TCTTACCCCAGATCCTCAGCTCTG
# T2T_CP100583.2_2992525_2993487_-1-357_aa  TGGGATG1TCTTACCCCAGATTGTCAGGTCTG
# T2T_CP100583.2_3001736_3002671_1-312_aa   TGGGATG1TCTTACCCCAGATCCTCAGCTCTG
# T2T_CP100583.2_3030636_3031595_-1-320_aa  TGGGATG1TCTTACCCCAGATCCTCAGCTCTG
# T2T_CP100583.2_3040171_3041124_1-338_aa   TGAGATG1TCTTACCCCAGATCCTCAGTTCTG
# T2T_CP100583.2_3049019_3049981_1-324_aa   TGGGATG1TCTTACCCCAGATCCTCAGCTCTG
# T2T_CP100583.2_3068440_3069423_1-328_aa   TGGGATG1TCTTACCCCACATCCTCAGCTCTG
# T2T_CP100583.2_3076503_3077462_-1-320_aa  TGGGATG1TCTTACCCCAGATCCTCAGCTCTG
# T2T_CP100583.2_3085717_3086679_1-321_aa   TGGGATG1TCTTATGCCAGATCCTCAGCTCTG
# T2T_CP100583.2_3093446_3094381_-1-312_aa  TGGGATG1TCTTACCCCAGATCCTCAGCTCTG
# T2T_CP100583.2_3102598_3103560_1-321_aa   TGGAACG1TCTTACCCCACATCCTCAGCTCAT
# T2T_CP100583.2_3109982_3110959_1-354_aa   TGGGATG1TCTTACCCGAGATCCTCAGCTCTG
# T2T_CP100583.2_3116730_3117698_-1-306_aa  TGGGATG2TCTTACCCCACATCCTCAGCTCTG
# T2T_CP100583.2_3122953_3123894_-1-328_aa  TGGGATG1TCTTACCCCAGATCCTCAGCTCTG
# T2T_CP100583.2_3133911_3134897_1-329_aa   TGGGATG1TCTTACCCGAGATCCTCAGCTCTG
# T2T_CP100583.2_3141004_3141960_-1-319_aa  TGGGATG1TCTTACCCCACATCCTCAGCTCTG
# T2T_CP100583.2_3150693_3151652_-1-320_aa  TGGGATG1TCTTACCCCAGACTGTCAGGTCTG
# T2T_CP100583.2_3159794_3160699_1-348_aa   TGAGATG1TCTTACCCCAGATCCTCAGTTCTG
# T2T_CP100583.2_3172580_3173563_-1-345_aa  TGGGATG1TCTTAACCCAGATTCTCAGCTCTG
# T2T_CP100583.2_3182509_3183444_1-338_aa   TGGGATG1TCTTACCCCAGATCCTCAGCTCTG
# T2T_CP100583.2_3188737_3189696_1-320_aa   TGGGATG1TCTTACCCCAGATCCTCAGCTCTG
# T2T_CP100583.2_3199155_3200096_1-317_aa   TGGGATG1TCTTACCCCACATCCTCAGTTCTG
# T2T_CP100583.2_3207137_3208099_-1-324_aa  TGGCACG1TCTTACCCCAACTTGTTAGCTCTG
# T2T_CP100583.2_3213318_3214253_-1-312_aa  TGGGATG1TCTTACCCCACATCCTCAGTTCTG
# T2T_CP100583.2_3223066_3224025_-1-320_aa  TGGGATG1TCTTACCCCAGATTGTCAGGTCTG
# T2T_CP100583.2_3233701_3234660_-1-320_aa  TGCGATG1TCTTACCCCAGATCCTCAGCACTG
# T2T_CP100583.2_3243563_3244498_1-312_aa   TGGGATG1TCTTACCCCAGATCCTCAGCTCTG
# T2T_CP100583.2_3252221_3253180_-1-320_aa  TGGGATG1TCTTACCCCAGATCCTCAGCTTTG
# T2T_CP100583.2_3261440_3262384_1-395_aa   TGGGATG1TCTTACCCCAGATCCTCAGCTCTG
# T2T_CP100583.2_3269202_3270137_-1-312_aa  TGGGATG1TCTTACCCCAGATCCTAAGCTCTG
# T2T_CP100583.2_3277613_3278554_1-319_aa   TGGAATA1TCTTACCCCAGATCCTCAGCTCTG
# T2T_CP100583.2_3285773_3286705_-1-312_aa  TGGGATG1TCTTACCCCACATCCTCAGCTCTG
# T2T_CP100583.2_3290428_3291363_-1-312_aa  TGGGATA1TCTTACCCCAGATCCTCAGCTTTG
# T2T_CP100583.2_3298404_3299330_1-309_aa   TGGGATA1TCTTATGCCATATCCTCAGCTCTG
# T2T_CP100583.2_3308016_3308969_1-318_aa   TGGGATG1TCTTACCCCAGATCCTCAGCTCTG
# T2T_CP100583.2_3314384_3315319_-1-312_aa  TGGGATG1TCTTACCCCAGATCCTCAGCTCTG
# T2T_CP100583.2_3324474_3325436_-1-321_aa  TGGAACG1TCTTACCCCAGATCCTCAGCTCTG
# T2T_CP100583.2_3330736_3331677_-1-314_aa  TGGAATG1TCTTAGGCCAGGTCCTCAGCTCTG
# T2T_CP100583.2_3339660_3340619_1-320_aa   TGGGATG1TCTTACCCCACATCCTCAGCTCTG
# T2T_CP100583.2_3354364_3355299_1-312_aa   TGGGATG1TCTTACCCCAGATCCTCAGCTCTG
# T2T_CP100583.2_3363383_3364342_-1-320_aa  TGGGATG1TCTTACCCCACATCCTCAGCTCTG
# T2T_CP100583.2_3373349_3374260_1-309_aa   TGGGATG1TCTTACCCCAGATCCTCAGCTCTG
# T2T_CP100583.2_3379488_3380423_-1-312_aa  TGGGATG1TCTTACCCCAGATCCTCAGCTCTG
# T2T_CP100583.2_3390434_3391396_-1-321_aa  TGGAACG1TCTTACCCCAGATCCTCAGCTCTG
# T2T_CP100583.2_3401372_3402307_1-338_aa   TGGGATG1TCTTACCCCAGATCCTCAGCTCTG
# T2T_CP100583.2_3410668_3411630_-1-321_aa  TGGAACG1TCTTACCCCACATCCTCAGCTCTG
# T2T_CP100583.2_3420669_3421631_-1-321_aa  TGGAACG1TCTTACCCCACATCCTCAGCTCTG
# T2T_CP100583.2_3431418_3432377_1-320_aa   TGGGATG1TCTTACCCCAGATCCTCAGCTCTG
# T2T_CP100583.2_3449236_3450219_1-328_aa   TGGGATG1TCTTACCCCACATCCTCAGCTCTG
# T2T_CP100583.2_3456300_3457286_-1-320_aa  TGGGATG1TCTTACCCCAGATTCTCAGCTCTG
# T2T_CP100583.2_3466533_3467468_1-346_aa   TGGGATG1TCTTACCCCACATCCTCAGCTCTG
# T2T_CP100583.2_3488752_3489711_1-346_aa   TGAGATG1TCTTACCCCAGATCCTCAGCTCTG
# T2T_CP100583.2_3498935_3499903_-1-323_aa  TGGGATG1TCTTACCCCACATCCTCAGCTCTG
# T2T_CP100583.2_3514673_3515656_1-328_aa   TTGGAAG1TCTTACCCCAGATCCTCAGTTCTG
# T2T_CP100583.2_3522304_3523263_-1-320_aa  CACAATG1TCTTACCCCAGATCCTCAGCTCTG
# T2T_CP100583.2_3528416_3529351_-1-312_aa  TGGGATG1TCTTACCCCACATCCTCAGCTCTG
# T2T_CP100583.2_3537066_3537971_-1-312_aa  TGGGATA1TCTTACCCCAGATCATCAGCTCTG
# T2T_CP100583.2_3546171_3547133_1-321_aa   TGGGATA4TCTTATGCCAGATCCTCAGCTCTG
# T2T_CP100583.2_3574461_3575444_1-328_aa   TGGGATG1TCTTACCCCACATCCTCAGCTTTG
# T2T_CP100583.2_3578939_3579895_-1-319_aa  TGGGATA1TCTTACCCCACATCCTCAGCTCTG
# T2T_CP100583.2_3588736_3589698_1-321_aa   TGGGATA4TCTTATGCCAGATCCTCAGCTCTG
# T2T_CP100583.2_3597132_3598064_-1-347_aa  TGGGATG2TCTTACGCCACATCCTCAGCTCTG
# T2T_CP100583.2_3606136_3607071_1-312_aa   TGGGATG2TCTTACCCCAGATCCTCAGCTCTG
# T2T_CP100583.2_3624540_3625499_1-320_aa   TGGGATG1TCTTACCCCAGATCCTCAGCTCTG
# T2T_CP100583.2_3636904_3637863_-1-344_aa  TGGAACG1TCTTACCCCACATCCTCAGCTCTG
# T2T_CP100583.2_3646955_3647890_1-312_aa   TGGGATG1TCTTACCCCAAATCCTCAGCTCTG
# T2T_CP100583.2_3654932_3655891_-1-320_aa  TGGGATG1TCTTACCCCAGATCCTCAGCTCTG
# T2T_CP100583.2_3664953_3665888_-1-312_aa  TGGGGTG1TCTTACCCCACATCCTCAGTTCTG
# T2T_CP100583.2_3685397_3686356_-1-320_aa  TGGGATG1TCTTACCCCAGATCCTCAGCTCTG
# T2T_CP100583.2_3693498_3694433_1-312_aa   TGGGATG1TCTTACCCCACATCCTCAGCTCTG
# T2T_CP100583.2_3701982_3702944_1-321_aa   TGGGATG1TCTTACCCCAGATCCTCAGCTCTG
# T2T_CP100583.2_3708632_3709537_-1-312_aa  TGGAACG1TCTTACCCCATATCCTCAGCTCTG
# T2T_CP100583.2_3718690_3719631_1-314_aa   TGGAATG1TCTTAGGCCAGGTCCTCAGCTCTG
# T2T_CP100583.2_3724779_3725747_1-323_aa   TGGCACG1TCTTACCCCAACTTGTTAGCTTTG
# T2T_CP100583.2_3734915_3735877_-1-321_aa  TGGGATT1TCTTACCTCAGATCCTCAGCTCTG
# T2T_CP100583.2_3743742_3744710_1-323_aa   CGGGATT1TCTTACCTCAGATCCTCAGCTCTG
# T2T_CP100583.2_3750780_3751763_-1-328_aa  TGGGATG1TCTTACCCCAGATCCTCAGCTCTG
# T2T_CP100583.2_3756354_3757334_-1-314_aa  TGGGATG1TCTTATGCCAGGTCCTCAGCTCTG
# T2T_CP100583.2_3780133_3781092_-1-320_aa  CACAATG1TCTTACCCCAGATCCTCAGCTCTG
# T2T_CP100583.2_3786484_3787443_-1-415_aa  TGGGATG1TCTTACCCCAGATCCTCAGCTCTG
# T2T_CP100583.2_3802119_3803081_1-321_aa   TGGGATG1TCTTATCCCACATCCTCAGCTCTG
# T2T_CP100583.2_3806361_3807341_-1-322_aa  TTGGATG1TATTACCTCAGATCCTCAGCACTG
# T2T_CP100583.2_3814805_3815716_1-377_aa   TGGGATG1TCTTACCCCACATCCTCAGCTCTG
# T2T_CP100583.2_3820003_3820959_-1-319_aa  TGGGATA1TCTTACCCCACATCCTCAGCTCTG
# T2T_CP100583.2_3830515_3831498_1-328_aa   TGGGATG1TCTTACCCCACATCCTCAGCTCTG
# T2T_CP100583.2_3844192_3845127_1-312_aa   TGGGATG1TCTTACCCCAGATCCTCAGCTCTG
# T2T_CP100583.2_3852253_3853215_-1-321_aa  TGGAACG1TCTTACCCCACATCCTCAGCTCTG
# T2T_CP100583.2_3862689_3863675_1-356_aa   TGGGATG1TCTTACCCCAGATCCTCAGCTCTG
# T2T_CP100583.2_3869561_3870544_-1-328_aa  TGGGATG1TCTTACCCCAGATCCTCAGCTCTG
# T2T_CP100583.2_3880402_3881361_1-323_aa   TGGGATG1TCTTATGCCAGATCCTCAGCTCTG
# T2T_CP100583.2_3888881_3889786_-1-312_aa  TGGGATG1TCTTACCCCAGATCCTCAGCTCTG
# T2T_CP100583.2_3898883_3899845_1-321_aa   TGGAACG1TCTTACCCCACATCCTCAGCTCTG
# T2T_CP100583.2_3906243_3907178_-1-312_aa  TGGGATG1TCTTATCCCAGATCCTCAGCTCTG
# T2T_CP100583.2_3915182_3916138_1-319_aa   TGGGATG1TCTTACCCCACATCCTCAGCTCTG
# T2T_CP100583.2_3922269_3923252_-1-328_aa  TGGGATG1TCTTACCCCAGATCCTCAGCTCTT
# T2T_CP100583.2_3938265_3939221_1-319_aa   TAGGATG1TCTTACCTCAGATCCTCAGCTCTG
# T2T_CP100583.2_3948512_3949522_1-337_aa   TGGGATG1TCTTACCCCACATCCTCAGCTCTG
# T2T_CP100583.2_3953966_3954925_1-320_aa   TGGGATG1TCTTACCCCAGATCCTCAGCTCTG
# T2T_CP100583.2_3963189_3964151_-1-321_aa  TGGGATA4TCTTATGCCAGATCCTCAGCTCTG
# T2T_CP100583.2_3972714_3973673_-1-320_aa  CACAACG1TCTTACCCCAGATCCTCAGCTCTG
# T2T_CP100583.2_3982024_3982986_1-321_aa   TGGGATG1TCTTATCCCACATCCTCAGCTCTG
# T2T_CP100583.2_3986836_3987792_-1-319_aa  TGGGATC1TCTTACCCCACATCCTCAGCTCTG
# T2T_CP100583.2_3996141_3997070_1-326_aa   TGGAACG1TCTTACCCCAGATCCTCAGCACTG
# T2T_CP100583.2_4003600_4004562_-1-321_aa  TGGGATG1TCTTATGCCAGATCCTCAGCTCTG
# T2T_CP100583.2_4013574_4014533_1-344_aa   TGGAACG1TCTTACCCCACATCCTCAGCTCTG
# T2T_CP100583.2_4022531_4023496_1-322_aa   TGGGATG1TCTTACCCCACATCCTTAGCTCTG
# T2T_CP100583.2_4026616_4027551_-1-312_aa  TGGGATG1TCTTACCTCAGATCCTGAGCTCTG
# T2T_CP100583.2_4045332_4046291_-1-320_aa  TGGGATG1TCTTACCCCACATCCTCAGCTCTG
# T2T_CP100583.2_4054756_4055691_1-312_aa   TGGGGTG1TCTTACCCCACATCCTCAGTTCTG
# T2T_CP100583.2_4063257_4064036_-1-310_aa  TGGGATG1TCTTATGCCAGATCCTCAGCTCTG
# T2T_CP100583.2_4072058_4073017_1-347_aa   TGGGATG1TCTTACCCCAGATCCTCAGCTCTG
# T2T_CP100583.2_4081852_4082841_1-353_aa   TGGCACG1TCTTACCCCAACTTGTCAGCTCTG
# T2T_CP100583.2_4090488_4091423_-1-338_aa  TGGGATG1TCTTACCCCAAATCCTCAGCTCTG
# T2T_CP100583.2_4100517_4101443_1-309_aa   TGGGATG1TCTTACCCCACATCCTCAGCTCTG
# T2T_CP100583.2_4109836_4110804_-1-323_aa  TGGGATG1TCTTACCCCACATCCTGAGCTCTG
# T2T_CP100583.2_4121074_4122024_1-317_aa   TGGGATG1TCTTACCCCACATCCTAAACTCTG
# T2T_CP100583.2_4128053_4129024_-1-324_aa  TGGGATG1TCTTACCCCCGATCCTCAGCTCTG
# T2T_CP100583.2_4136321_4137271_1-344_aa   TGGGATG1TCTTACCCCAGATCCTCGGCTCTG
# T2T_CP100583.2_4143146_4144129_-1-328_aa  TGGGATG1TCTTACCCCACATCCTCAGCTCTG
# T2T_CP100583.2_4149968_4150924_-1-319_aa  TGGAATG1TCTTACCCCAGATCCTCAGCTCTG
# T2T_CP100583.2_4159842_4160777_1-312_aa   TTGGATG2TCTTACCCCACATCCTCAGCTCTG
# T2T_CP100583.2_4168253_4169215_-1-321_aa  TGGGATG1TCTTACCCCACATCCTCAGCTCTG
# T2T_CP100583.2_4179011_4179970_1-320_aa   TGGGATG1TCTTACCCCAGATCCTCAGCTCTG
# T2T_CP100583.2_4187314_4188237_-1-338_aa  TGGGATG1TCTTACCCCACATCCTCAGCTCTG
# T2T_CP100583.2_4195606_4196541_1-312_aa   TGGGATG1TCTTACCCCAGATCCTCAGCTCTG
# T2T_CP100583.2_4203667_4204629_-1-321_aa  TGGAACG1TCTTACCCCACATCCTCAGCTCTG
# T2T_CP100583.2_4214537_4215499_1-321_aa   TGGGATG1TCTTACCCCAGATCCTCAGCTCTG
# T2T_CP100583.2_4222768_4223703_-1-312_aa  TCGAATG1TCTTACCCCACATCCTCAGCTCTG
# T2T_CP100583.2_4232414_4233373_-1-320_aa  TGGGATG1TCTTACCCCACATCCTCAGCTCTG
# T2T_CP100583.2_4240772_4241734_1-321_aa   TGGAACG1TCTTACCCCACATCCTCAGCTCAT
# T2T_CP100583.2_4251128_4252063_1-312_aa   TGTGATA1TCTTAGGCCAGATCCTCAGTTTTG
# T2T_CP100583.2_4259192_4260175_1-328_aa   TGGGATG1TCTTACCCCACATCCTCAGCTCTG
# T2T_CP100583.2_4266582_4267538_-1-319_aa  TGGGATA1TCTTACCCCACATCCTCAGCTTTG
# T2T_CP100583.2_4273812_4274747_1-312_aa   TGGGATG1TCTTACCCCAGATCCTCAGCTCTG
# T2T_CP100583.2_4281875_4282837_-1-321_aa  TGGAACG1TCTTACCCCACATCCTCAGCTCTG
# T2T_CP100583.2_4292414_4293397_1-328_aa   TGGGATG1TCTTACCCCAGATCCTCAGCTCTG
# T2T_CP100583.2_4299070_4300005_-1-338_aa  TGGGATG1TCTTACCCCACATCCTCAGCTCTG
# T2T_CP100583.2_4307587_4308540_1-318_aa   TGGGAAA1TCTTACCCCAGATCCTCAGCTCTG
# T2T_CP100583.2_4314660_4315622_-1-324_aa  TGGCACG1TCTTACCCCAACTTGTTAGCTCTG
# T2T_CP100583.2_4320841_4321776_-1-312_aa  TGGGATG1TCTTACCCCACATCCTCAGTTCTG
# T2T_CP100583.2_4330698_4331657_-1-320_aa  TAGGATG1TCTTACCCCAGATCCTCAGCTCTG
# T2T_CP100583.2_4337071_4338006_-1-312_aa  TGGGATG1TCTTACCCCACATCCTCAGCTCTG
# T2T_CP100583.2_4346438_4347400_-1-321_aa  TGGAACG1TCTTACCCCACATCCTCAGCTCTG
# T2T_CP100583.2_4357351_4358286_1-312_aa   TGGGATG1TCTTACCCCACATCCTCAGCTCTG
# T2T_CP100583.2_4363814_4364773_-1-401_aa  TGGAATA1TCTTACCCCAGATCCTCAGCTCTG
# T2T_CP100583.2_4373652_4374587_-1-312_aa  TGGGATG1CCTTACCCCAGATCCTCAGCTCTG
# T2T_CP100583.2_4383801_4384772_1-324_aa   TGGGATG1TCTTACCCCCGATCCTCAGCTCTG
# T2T_CP100583.2_4390741_4391715_-1-319_aa  TGGGATG1TCTTACCCCACATCCTCAGCTCTG
# T2T_CP100583.2_4400374_4401333_-1-320_aa  TGGGATG1TCTTACCCCACATCCTCAGCTCTG
# T2T_CP100583.2_4409358_4410293_1-312_aa   TGGGATG1TCTTACCCCAGATTCTCAGCTCTG
# T2T_CP100583.2_4414824_4415783_1-320_aa   CACAATG1TCTTACCCCAGATCCTCAGCTCTG
# T2T_CP100583.2_4421031_4421984_1-308_aa   TTGGATG3TCTTACCCCACATCCTAAACTCTG
# T2T_CP100583.2_4427682_4428653_-1-324_aa  TGGGATG1TCTTACCCCACATCCTCAGCTCTG
# T2T_CP100583.2_4436715_4437650_1-312_aa   TGGGATG1TCTTACCTCAGATCCTGAGCTCTG
# T2T_CP100583.2_4446784_4447743_-1-347_aa  TGGGATG1TCTTACCCCAGATTGTCAGGTCTG
# T2T_CP100583.2_4456211_4457146_1-348_aa   TGGGATG1TCTTACCCCACATCCTCAGCTCTG
# T2T_CP100583.2_4460863_4461822_1-347_aa   TGGGATG1TCTTACCCCAGATCCTCAGCTCTG
# T2T_CP100583.2_4467031_4467993_1-321_aa   TGGGATG1TCTTATGCCATATCCTCAGCTCTG
# T2T_CP100583.2_4474718_4475653_-1-312_aa  TGGGATG1TCTTACCTCAGATCCTGAGCTCTG
# T2T_CP100583.2_4484528_4485478_1-312_aa   TGGGATG1TCTTACCCCAGATCCTCAGCTCTG
# T2T_CP100583.2_4502179_4503114_1-312_aa   TGGTATG1TCTTACCCCAGATCCTCAGCTCTG
# T2T_CP100583.2_4508475_4509437_-1-321_aa  TGGGATA4TCTTATGCCAGATCCTCAGCTCTG
# T2T_CP100583.2_4538767_4539750_-1-354_aa  TGGGATA1TCTTACCCCAGATCCTCAGCTCTG
# T2T_CP100583.2_4547303_4548286_1-328_aa   TGGGATG1TCTTACCCCACATCCTCAGCTTTG
# T2T_CP100583.2_4553896_4554852_-1-345_aa  TGGGATG1TCTTACCCCACATCCTCAGCTCTG
# T2T_CP100583.2_4563625_4564593_1-325_aa   TGGGATG1TCTTACTCCAGATCCTCAGCTTTG
# T2T_CP100583.2_4569555_4570514_-1-320_aa  TGGGATG1TCTTACCCCAGATCCTCAACTCTG
# T2T_CP100583.2_4579564_4580523_1-347_aa   TGGGATG1TCTTACCCCAGATCCTCAGCTCTG
# T2T_CP100583.2_4585804_4586757_1-318_aa   TGGGATG1TCTTACCCCAGATCCTCAGCTCTG
# T2T_CP100583.2_4591884_4592828_-1-315_aa  TGGCATG1TCTTACCCCAGATCCTCAGCTCTG
# T2T_CP100583.2_4601183_4602118_1-346_aa   TGGGATG2TCTTACCCCACATGCTCAGCTTTG
# T2T_CP100583.2_4606714_4607673_1-320_aa   TGGGATG1TCTTACCCCAGATCCTCAGCTCTG
# T2T_CP100583.2_4617400_4618335_1-338_aa   TGGGATG1TCTTACCCCACATCCTCAGCTCTG
# T2T_CP100583.2_4625219_4626178_-1-320_aa  TGGGATG1TCTTACCCCACATCCTCAGCTCTG
# T2T_CP100583.2_4633720_4634679_1-320_aa   TGGAATA4TCTTACCCCAGATCCTCAGCTCTG
# T2T_CP100583.2_4640550_4641485_-1-312_aa  TGGGATG1TCTTACCCCAGATCCTCAGCTCTG
# T2T_CP100583.2_4657837_4658820_-1-328_aa  TGGGATG1TCTTACCCCAGATCCTCAGCTCTG
# T2T_CP100583.2_4662688_4663647_-1-320_aa  TGGGATG1TCTTACCCCAGATCCTCAGCTCTG
# T2T_CP100583.2_4672342_4673283_1-314_aa   TGGAATG1TCTTAGGCCAGGTCCTCAGCTCTG
# T2T_CP100583.2_4678573_4679556_1-328_aa   TGGGATA1TCTTACCCCAGATCCTCAGCTCTG
# T2T_CP100583.2_4685155_4686090_-1-312_aa  TGGGATG1CCTTACCCCAGATCCTCAGCTCTG
# T2T_CP100583.2_4692503_4693279_-1-308_aa  TGGGATG1TCTTACCCCAGATCCTCAGCTCTG
# T2T_CP100583.2_4702828_4703790_1-321_aa   TGGAACG1TCTTACCCCAGATCCTCAGCTCTG
# T2T_CP100583.2_4713254_4714159_1-348_aa   TGGGATG1TCTTACCCCACATTCTCAGCTCTG
# T2T_CP100583.2_4721552_4722523_-1-324_aa  TGGGATG5TCTTACGCCAGATACTCAGCTCTG
# T2T_CP100583.2_4731439_4732365_1-309_aa   TGGGATA1TCTTATGCCATATCCTCAGCTCTG
# T2T_CP100583.2_4737491_4738426_-1-312_aa  TGGGATG1TCTTACCCCACATCCTCAGCTCTG
# T2T_CP100583.2_4758939_4759922_1-328_aa   TGGGATG1TCTTACCCCACATCCTCAGCTCTG
# T2T_CP100583.2_4765933_4766901_-1-323_aa  TGGAACG1TCTTACCCCACATCCTCAGCTCTG
# T2T_CP100583.2_4784932_4785867_-1-312_aa  TGGGATG1TCTTACCCCACATCCTCAGCTCTG
# T2T_CP100583.2_4794240_4795175_1-312_aa   TGGGATG1TCTTACCCCAGATCCTCAGCTCTG
# T2T_CP100583.2_4801213_4802175_-1-321_aa  TGGGATG1TCTTATGCCAGATCCTCAGCTCTG
# T2T_CP100583.2_4809635_4810588_1-318_aa   TGGGAAA1TCTTACCCCAGATCCTCAGCTCTG
# T2T_CP100583.2_4816708_4817670_-1-324_aa  TGGCACG1TCTTACCCCAACTTGTTAGCTCTG
# T2T_CP100583.2_4822885_4823820_-1-312_aa  TGGGATG1TCTTACCCCACATCCTCAGTTCTG
# T2T_CP100583.2_4833722_4834681_-1-320_aa  TGGGATG1TCTTACCCCACATCCTCAGCTCTG
# T2T_CP100583.2_4842281_4843222_-1-314_aa  TGGGATG1TCTTACCCCACATCCTCAGCTCTG
# T2T_CP100583.2_4850665_4851600_1-348_aa   TGGGATG1TCTTACCCCAGATCCTCAGCTCTG
# T2T_CP100583.2_4860618_4861553_1-312_aa   TGGGATG1TCTTACCCCAGATCCTCAGCTCTG
# T2T_CP100583.2_4867027_4867986_-1-320_aa  TGGAACG1TCTTACCCCACATTCTCAGCTCTG
# T2T_CP100583.2_4876876_4877859_1-354_aa   TGGGATG1TCTTACCCCAGATCCTCAGCGCTG
# T2T_CP100583.2_4886598_4887566_-1-323_aa  TGGGATG1TCTTACCCCACATCCTCAGCTCTG
# T2T_CP100583.2_4897030_4897989_-1-320_aa  TGGGATG1TCTTACCCCACATCCTCAGCTCTG
# T2T_CP100583.2_4906085_4907020_1-338_aa   TGGGATG1TCTTACCCCAGATCCTCAGCTCTG
# T2T_CP100583.2_4912438_4913361_1-308_aa   TGGGATA1TCTTATGCCATATCCTCAGCTCTG
# T2T_CP100583.2_4918580_4919515_-1-338_aa  TGGGATG1TCTTACCCCAGATCCTCAGCTCTG
# T2T_CP100583.2_4929233_4930192_1-320_aa   TGGGATG1TCTTACCCCAGATCCTCAGCTCTG
# T2T_CP100583.2_4936668_4937603_-1-312_aa  TCGAATG1TCTTACCCCAGATCCTCAGCTCTG
# T2T_CP100583.2_4946001_4946981_1-329_aa   TGGGATG1TCTTACCCCAGATCCTCAGCTCTG
# T2T_CP100583.2_4953089_4954072_-1-319_aa  TGGGATG1TCTTACCCCACATCCTCAGCTCTG
# T2T_CP100583.2_4963988_4964947_-1-331_aa  TGGGATG1TCTTACCCCAGATCCTCAGCTCTG
# T2T_CP100583.2_4974467_4975450_1-328_aa   TTGGAAG1TCTTAACCCACATCCTCAACTCTG
# T2T_CP100583.2_5002234_5003196_1-321_aa   TGGGATG1TCTTATGCCAGATCCTCAGCTCTG
# T2T_CP100583.2_5011351_5012286_-1-312_aa  TGGGATG1TCTTACCCCACATCCTCAGTTCTG
# T2T_CP100583.2_5020445_5021401_-1-319_aa  TGGGATG1TCTTACCCCAGATCCTCAGCTCTG
# T2T_CP100583.2_5037204_5038184_-1-329_aa  TGGGGTG1TCTTACCTCACATCCTCAGCTTTG
# T2T_CP100583.2_5048236_5049219_1-324_aa   TGGGATG1TCTTACCCCACATCCTCAGCTCTG
# T2T_CP100583.2_5055311_5056300_-1-352_aa  TGGGATG1TCTTACCCCACATCCTCAGCTCTG
# T2T_CP100583.2_5065080_5066063_1-328_aa   TGGGATA1TCTTACCCCAGATCCTCAGCTCTG
# T2T_CP100583.2_5071664_5072596_-1-311_aa  TGGGATG1TCTTACCCCACATCCTCAGCTCTG
# T2T_CP100583.2_5088008_5088943_1-312_aa   TGGGATG2TCTTACGCCACATCCTCAGCTCTG
# T2T_CP100583.2_5092667_5093626_1-347_aa   TGGGATG1TCTTACCCCAGATCCTCAGCTCTG
# T2T_CP100583.2_5098798_5099781_1-328_aa   TGGGATG1TCTTACCCCACATCCTCAGCTTTG
# T2T_CP100583.2_5103276_5104232_-1-319_aa  TGGGATA1TCTTACCCCACATCCTCAGCTCTG
# T2T_CP100583.2_5117018_5117953_-1-312_aa  TGGGATG1TCTTACCTCAGATCCTGAGCTCTG
# T2T_CP100583.2_5126260_5127171_1-312_aa   TGGGATG1TCTTACCCCACATCCTCAGCTCTG
# T2T_CP100583.2_5141513_5142472_1-320_aa   TGGGATG1TCTTACCCCAGATCCTCAGCTCTG
# T2T_CP100583.2_5162225_5163193_1-350_aa   TGGGATG1TCTTACCCCAGAACCTCAGCTCTG
# T2T_CP100583.2_5179217_5180185_-1-323_aa  TGGGATG1TCTTACCCCACATCCTGAGCTCTG
# T2T_CP100583.2_5188847_5189833_1-320_aa   TGGGATG1TCTTACCCCAGATCCTCAGCTCTG
# T2T_CP100583.2_5193695_5194657_-1-357_aa  TGGGATG1TCTTACCCCAGATTGTCAGGTCTG
# T2T_CP100583.2_5202138_5203100_1-321_aa   TTGGATG1TCTTACCCCAGATCCTCAGCTTTG
# T2T_CP100583.2_5206891_5207850_-1-322_aa  TGGGATG1TCTTAACCCAGATCCTCAGCTCTG
# T2T_CP100583.2_5216114_5217049_1-346_aa   TGGGATG1TCTTACCCCACATCCTCAGCTCTG
# T2T_CP100583.2_5223064_5224026_-1-321_aa  TGGAACG1TCTTACCTTACATCCTCAGCTCTG
# T2T_CP100583.2_5233476_5234459_1-328_aa   TGGGATG1TCTTACCCCACATCCTCAGCTCTG
# T2T_CP100583.2_5240486_5241436_-1-317_aa  TGGGATG1TCTTACCCCAGATCCTCAGCTCTG
# T2T_CP100583.2_5249466_5250437_1-308_aa   TTGGATG3TCTTACCCCACATCCTAAACTCTG
# T2T_CP100583.2_5256460_5257443_-1-328_aa  TGGGATG1TCTTACCCCACATCCTCAGCTCTG
# T2T_CP100583.2_5262712_5263650_-1-313_aa  TGGGATG1TCTTACCCCACATCCTCGGCTCTG
# T2T_CP100583.2_5271112_5272047_1-312_aa   TGGGATG1TCTTACCCCAGATCCTCAGCTCTG
# T2T_CP100583.2_5279180_5280142_-1-321_aa  TGGAACG1TCTTACCCCACATCCTGAGCTCTG
# T2T_CP100583.2_5290053_5291012_1-320_aa   TGGAATG1TCTTACCCCACATCCTCAGCTCTG
# T2T_CP100583.2_5297001_5297963_1-321_aa   TGGAACG1TCTTACCCCACATCCTCAGCTCTG
# T2T_CP100583.2_5310501_5311478_-1-326_aa  TGGGATG1TCTTACCCCACATCCTCAGCTCTG
# T2T_CP100583.2_5320189_5321130_1-314_aa   CACAACG1TCTTACCCCAGATCCTCAGCTCTG
# T2T_CP100583.2_5326531_5327493_1-321_aa   TGGAACG1TCTTACCCCACATCCTCAGCTCTG
# T2T_CP100583.2_5334174_5335109_-1-348_aa  TGGGATG1TCTTACCCCACATCCTCAGCTCTG
# T2T_CP100583.2_5344603_5345565_1-321_aa   TGGGATG1TCTTATGCCAGATCCTCAGCTCTG
# T2T_CP100583.2_5359303_5360262_1-337_aa   TGGGATG1TCTTACCCCAGATCCTCAGCTCTG
# T2T_CP100583.2_5368794_5369723_-1-312_aa  TGGGATG1TCTTACCCCACATCCTCAGCTCTG
# T2T_CP100583.2_5377736_5378719_1-319_aa   TGGGATG1TCTTACCCCACATCCTCAGCGCTG
# T2T_CP100583.2_5384491_5385474_-1-328_aa  TGGGATG1TCTTACCCCACATCCTCAGCTCTG
# T2T_CP100583.2_5395041_5396000_1-320_aa   TGGGATG1TCTTACCCCAGATCCTCAGCTCTG
# T2T_CP100583.2_5411987_5412946_1-343_aa   TGGGATG1TCTTACCCCACATCCTCAGCTCTG
# T2T_CP100583.2_5442729_5443685_-1-345_aa  TGGGATG1TCATACCCCACATCCTAAACTCTG
# T2T_CP100583.2_5453234_5454193_-1-320_aa  TGGGATG1TCTTACCCCACATCCTCAGCTCTG
# T2T_CP100583.2_5470730_5471671_1-328_aa   TGGGATG1TCTTACCCCACATCCTCAGCGCTG
# T2T_CP100583.2_5476832_5477767_-1-294_aa  TGGGATG1TCTTACCCCACATCCTCAGCTCTG
# T2T_CP100583.2_5485773_5486744_1-324_aa   TGGGATG5TCTTACCCCAGATACTCAGCTCTG
# T2T_CP100583.2_5493669_5494631_-1-321_aa  TGGGATG1TCTTACCCCAGATCCTCAGCTCTG
# T2T_CP100583.2_5499880_5500860_-1-314_aa  TGGGATG1TCTTACCCCAGGTCCTCAGCTCTG
# T2T_CP100583.2_5508571_5509482_1-312_aa   TGGGATG1TCTTACCCCACATCCTCAGCTCTG
# T2T_CP100583.2_5517309_5518268_-1-320_aa  CACAACG1TCTTACCCCAGATCCTCAGCTCTG
# T2T_CP100583.2_5525882_5526823_-1-314_aa  TGGGATG1TCTTACCCCACATCCTCAGCTCTG
# T2T_CP100583.2_5534271_5535206_1-348_aa   TGGGATG1TCTTACCCCAGATCCTCAGCTCTG
# T2T_CP100583.2_5544225_5545160_1-312_aa   TGGGATG1TCTTACCCCAGATCCTCAGCTCTG
# T2T_CP100583.2_5550634_5551593_-1-320_aa  TGGAACG1TCTTACCCCACATTCTCAGCTCTG
# T2T_CP100583.2_5560476_5561459_1-354_aa   TGGGATG1TCTTACCCCAGATCCTCAGCGCTG
# T2T_CP100583.2_5569088_5570056_-1-323_aa  TGGAACG1TCTTACCCCACATCCTCCGCTCTG
# T2T_CP100583.2_5577814_5578785_1-324_aa   TGGGATG5TCTTACCCCAGATACTCAGCTCTG
# T2T_CP100583.2_5596579_5597547_1-323_aa   TGGGATG1TCTTACCCCACATCCTGAGCTCTG
# T2T_CP100583.2_5610017_5610976_-1-323_aa  TGGGATG1TCTTATGCCAGATCCTCAGCTCTG
# T2T_CP100583.2_5617999_5618925_1-309_aa   TGGGATA1TCTTATGCCATATCCTCAGCTCTG
# T2T_CP100583.2_5627621_5628574_1-318_aa   TGGGATG1TCTTACCCCAGATCCTCAGCTCTG
# T2T_CP100583.2_5636652_5637620_-1-323_aa  TGGGATG1TCTTACCCCACATCCTCAGCTCTG
# T2T_CP100583.2_5644003_5644971_1-346_aa   CGGGATT1TCTTACCTCAGATCCTCAGCTCTG
# T2T_CP100583.2_5651053_5652036_-1-328_aa  TGGGATG1TCTTACCCCAGATCCTCAGCTCTG
# T2T_CP100583.2_5660114_5661052_1-347_aa   CACAACG6TCTTACCCCAGATCCTCAGCTCTG
# T2T_CP100583.2_5666373_5667335_1-321_aa   TGGAACG1TCTTACCCCAGATCCTCAGCTCTG
# T2T_CP100583.2_5675197_5676132_-1-339_aa  TGGGATG1TCTTACCTCAGATCCTCAGCTCTG
# T2T_CP100583.2_5684654_5685568_1-305_aa   TGGAACG1TCTTACCCCAGATCCTCAGCTCTG
# T2T_CP100583.2_5689383_5690369_-1-322_aa  TGGGATG1TCTTACCCCAGATCCTCAGCTCTG
# T2T_CP100583.2_5702042_5703001_1-320_aa   TGGGATG1TCTTACCCCACATCCTCAGCTCTG
# T2T_CP100583.2_5707387_5708349_1-321_aa   TGGAACG1TCTTACCCCAGATCCTCAGCTTTG
# T2T_CP100583.2_5712125_5712964_-1-323_aa  TGGGATG1TCTTACCCCAGATCCTCAGCTCTG
# T2T_CP100583.2_5722417_5723367_1-320_aa   TGGAATA4TCTTACCCCAGATCCTCAGCTCTG
# T2T_CP100583.2_5729728_5730663_1-312_aa   TGGGATG1TCTTACCCCAGATCCTCAGCTCTG
# T2T_CP100583.2_5735486_5736448_-1-366_aa  TGGAACG1TCTTACCCCACATCCTCAGCTCTG
# T2T_CP100583.2_5744064_5745005_-1-343_aa  TGGGATG1TCTTACCCCACATCCTCAGCTCTG
# T2T_CP100583.2_5747982_5748941_-1-320_aa  TGGGATG1TCTTACCCCAGATCCTCAGCTCTG
# T2T_CP100583.2_5757729_5758643_1-328_aa   TGGGATG1TCTTACCCCAGATCCTCAGCTCTG
# T2T_CP100583.2_5769555_5770514_1-369_aa   TGGGATG1TCTTACCCCAGATCCTCAGCTCTG
# T2T_CP100583.2_5777793_5778728_-1-348_aa  TGGGATG1TCTTACCCCAGATCCTCAGCTCTG
# T2T_CP100583.2_5786227_5787186_1-320_aa   TGGGATG1TCTTACCCCACATTCTCAGCTCTG
# T2T_CP100583.2_5795722_5796657_-1-312_aa  TGGGATG1TCTTACCCCACATCCTCAGCTCTG
# T2T_CP100583.2_5805758_5806693_1-339_aa   TGGGATG1TCTTACCCCAGATCCTCAGCTCTG
# T2T_CP100583.2_5825504_5826472_1-323_aa   TGGCACG1TCTTACCCCAACTTGTTAGCTTTG
# T2T_CP100583.2_5833310_5834245_-1-338_aa  TGGGATG1TCTTACCCCAGATCATCAGCTCTG
# T2T_CP100583.2_5842561_5843544_1-319_aa   TGGGATG1TCTTACCCCACATCCTCAGCGCTG
# T2T_CP100583.2_5849310_5850293_-1-328_aa  TGGAATG1TCTTACCCCACATCCTCAGCTCTG
# T2T_CP100583.2_5872376_5873344_-1-323_aa  TGGGATG1TCTTACCCCACATCCTCAGCTCTG
# T2T_CP100583.2_5881030_5881995_1-322_aa   TGGGATG1TCTTACCCCAGATCCTCAGCTCTG
# T2T_CP100583.2_5888602_5889528_-1-309_aa  TGGGATG1TCTTACCCCAGATCCTCAGCTCTG
# T2T_CP100583.2_5908656_5909615_1-323_aa   TGGGATG1TCTTATGCCAGATCCTCAGCTCTG
# T2T_CP100583.2_5917132_5918058_-1-312_aa  TGGGATG1TCTTACCCCAGATCCTCAGCTCTG
# T2T_CP100583.2_5927135_5928097_1-321_aa   TGGAACG1TCTCACCCCACATCCTCAGCTCTG
# T2T_CP100583.2_5934491_5935417_-1-309_aa  TGGGATG1TCTTACCCCAGATCCTCAGCTCTG
# T2T_CP100583.2_5950534_5951517_-1-328_aa  TGGGATG1TCTTACCCCACATCCTCAGCTCTG
# T2T_CP100583.2_5960184_5961140_1-319_aa   TAGGATG1TCTTACCTCAGATCCTCAGCTCTG
# T2T_CP100583.2_5970430_5971440_1-337_aa   TGGGATG1TCTTACCCCACATCCTCAGCTCTG
# T2T_CP100583.2_5975884_5976843_1-320_aa   TGGGATG1TCTTACCCCAGATCCTCAGCTCTG
# T2T_CP100583.2_5985103_5986065_-1-359_aa  TGGGATG1TCTTATGCCAGATCCTCAGCTCTG
# T2T_CP100583.2_5992930_5993865_1-312_aa   TGGAACG1TCTTACCCCACATCCTCAGCTCTG
# T2T_CP100588.2_1746702_1747685_-1-320_aa  CGGGACG1TCTTATCTCACATTCAAAGCTTTG
# T2T_CP100588.2_1879511_1880494_1-320_aa   CGGGACG1TCTTATCTCACATTCAAAGCTTTG
# T2T_CP100588.2_1915137_1916123_-1-329_aa  CGGGACG1TCTTATCTCACATTCAAAGCTTTG
# T2T_CP100588.2_1931919_1932902_1-320_aa   CGGGACG1TCTTATCTCACATTCAAAGCTTTG
# T2T_CP100588.2_1947669_1948655_1-329_aa   CGGGACG1TCTTATCTCACATTCAAAGCTTTG
# T2T_CP100588.2_1967263_1968249_1-329_aa   CGGGACG1TCTTATCTCACATTCAAAGCTTTG
# T2T_CP100588.2_1981896_1982882_-1-329_aa  CGGGACG1TCTTATCTCACATTCAAAGCTTTG
# T2T_CP100588.2_1995620_1996606_-1-329_aa  CGGGACG1TCTTATCTCACATTCAAAGCTTTG
# T2T_CP100588.2_2027902_2028888_1-329_aa   CGGGACG1TCTTATCTCACATTCAAAGCTTTG
# T2T_CP100588.2_2078727_2079713_-1-329_aa  CGGGACG1TCTTATCTCACATTCAAAGCTTTG
# T2T_CP100588.2_2107020_2108006_1-329_aa   CGGGACG1TCTTATCTCACATTCAAAGCTTTG
# T2T_CP100588.2_2138811_2139797_1-329_aa   CGGGACG1TCTTATCTCACATTCAAAGCTTTG
# T2T_CP100588.2_2153440_2154426_-1-329_aa  CGGGACG1TCTTATCTCACATTCAAAGCTTTG
# T2T_CP100588.2_2167138_2168124_-1-329_aa  CGGGACG1TCTTATCTCACATTCAAAGCTTTG
# T2T_CP100588.2_2185849_2186835_-1-329_aa  CGGGACG1TCTTATCTCACATTCAAAGCTTTG
# T2T_CP100588.2_2204178_2205164_-1-329_aa  CGGGACG1TCTTATCTCACATTCAAAGCTTTG
# T2T_CP100588.2_2249125_2250111_1-329_aa   CGGGACG1TCTTATCTCACATTCAAAGCTTTG
# T2T_CP100588.2_2305892_2306878_1-329_aa   CGGGACG1TCTTATCTCACATTCAAAGCTTTG
# T2T_CP100588.2_2334641_2335624_-1-345_aa  CGGGACG1TCTTATCTCACATTCAAAGCTTTG
# T2T_CP100588.2_2376351_2377337_-1-329_aa  CGGGACG1TCTTATCTCACATTCAAAGCTTTG
# T2T_CP100588.2_2417267_2418250_1-320_aa   CGGGACG1TCTTATCTCACATTCAAAGCTTTG
# T2T_CP100588.2_2435573_2436559_-1-329_aa  CGGGACG1TCTTATCTCACATTCAAAGCTTTG
# T2T_CP100588.2_2454337_2455323_-1-329_aa  CGGGACG1TCTTATCTCACATTCAAAGCTTTG
# T2T_CP100588.2_2494873_2495859_-1-329_aa  CGGGACG1TCTTATCTCACATTCAAAGCTTTG
# T2T_CP100588.2_2556019_2557002_1-320_aa   CGGGACG1TCTTATCTCACATTCAAAGCTTTG
# T2T_CP100588.2_2573948_2574934_-1-329_aa  CGGGACG1TCTTATCTCACATTCAAAGCTTTG
# T2T_CP100588.2_2590840_2591826_1-329_aa   CGGGACG1TCTTATCTCACATTCAAAGCTTTG
# T2T_CP100588.2_2608844_2609830_1-329_aa   CGGGACG1TCTTATCTCACATTCAAAGCTTTG
# T2T_CP100588.2_2626640_2627626_1-329_aa   CGGGACG1TCTTATCTCACATTCAAAGCTTTG
# T2T_CP100588.2_2663568_2664554_1-329_aa   CGGGACG1TCTTATCTCACATTCAAAGCTTTG
# T2T_CP100588.2_2680504_2681490_1-329_aa   CGGGACG1TCTTATCTCACATTCAAAGCTTTG
# T2T_CP100588.2_2734732_2735718_1-329_aa   CGGGACG1TCTTATCTCACATTCAAAGCTTTG
# T2T_CP100588.2_2753021_2754007_1-329_aa   CGGGACG1TCTTATCTCACATTCAAAGCTTTG
# T2T_CP100588.2_2793478_2794464_1-329_aa   CGGGACG1TCTTATCTCACATTCAAAGCTTTG
# T2T_CP100588.2_2855829_2856815_-1-329_aa  CGGGACG1TCTTATCTCACATTCAAAGCTTTG
#
# #385 (Offset 1013) to #416 (Offset 1055):
# T2T_CP100570.2_1014405_1015391_-1-329_aa  CCC1ATCTC1CCACCTCAGGGAAATTTGGGCT
# T2T_CP100570.2_1154232_1155191_-1-320_aa  CCA1AACTT1CTTCCTCAGGAAATCTGGATTT
# T2T_CP100570.2_1305380_1306339_-1-320_aa  CCA1AACTT1CTTCCTCAGGAAATCTGGATTT
# T2T_CP100570.2_1364323_1365282_-1-320_aa  CCA1AACTT1CTTCCTCAGGAAATCTGGATTT
# T2T_CP100570.2_1673658_1674644_-1-329_aa  CCC1ATCTC1CCACCTCAGGGAAATTTGGGCT
# T2T_CP100570.2_1811972_1812910_-1-321_aa  CCG1CACTC1CTTCCTGAGGGAAATATGGGCT
# T2T_CP100570.2_1821570_1822508_1-321_aa   CCG1CACTC1CTTCCTGAGGGAAATATGGGCT
# T2T_CP100570.2_794061_795020_-1-320_aa    CCA1AACTT1CTTCCTCAGGAAATCTGGATTT
# T2T_CP100570.2_933362_934318_-1-319_aa    CCA1AACTT1CTTCCTCAGGAAATCTGGATTT
# T2T_CP100583.2_2382667_2383632_1-338_aa   CCA1AAATC1CTATCTCAGGGAAGTTGGGTTA
# T2T_CP100583.2_2410418_2411407_-1-345_aa  CCA1GATGC1CTACCTCAGGGAAGCTGGGCTT
# T2T_CP100583.2_2419599_2420558_1-320_aa   CCA1GAATC1CTATCTTAGGGAAGTTGGGTTA
# T2T_CP100583.2_2432766_2433716_-1-344_aa  CCA1GAATC2ATTTCTAAGGGAACTTGGACTC
# T2T_CP100583.2_2441919_2442824_1-338_aa   CCT1GGTGC1TTACCTCAAGGAATTTGGGCTT
# T2T_CP100583.2_2450739_2451701_1-324_aa   CCA1GATGC1CTACCTCAGAGAAATTGGGCTT
# T2T_CP100583.2_2470304_2471245_1-314_aa   CCA1GAATC2CTACCTCAGTGAAGCTGGTATT
# T2T_CP100583.2_2476637_2477596_1-344_aa   CCA1GAATC2CTACCTCCGGGAAACTGGATTT
# T2T_CP100583.2_2485578_2486513_1-312_aa   CCA1GAATC1CTATCTCAGCGAATTTGGGCTT
# T2T_CP100583.2_2492124_2493086_-1-321_aa  CCA1GAATC3CTCTCTCAGGGAAACTGGATTT
# T2T_CP100583.2_2501279_2502226_1-402_aa   CCA1CACTC1CTATCTCAAAGACATTTGGCTT
# T2T_CP100583.2_2506067_2507035_-1-309_aa  CCA1GAATC2CTACCTCAGGGAAATAGGGTTA
# T2T_CP100583.2_2516977_2517933_1-319_aa   CCA1CAGTC1ATATCTCAAGGAAATTGGGCTT
# T2T_CP100583.2_2521467_2522438_-1-324_aa  CCA1AAATC1CTACCTCAGGGAATTTGGGCTT
# T2T_CP100583.2_2531446_2532381_-1-319_aa  CCA1GAATC2CTACCTCCGGGAAACTGGATTT
# T2T_CP100583.2_2547029_2547964_1-312_aa   CCT1CATTC1TTACCTCAGGGAGTTTGGTCTT
# T2T_CP100583.2_2555795_2556754_-1-320_aa  CCG1GATGC1CTACCTCAGAGAATTTTGGCTT
# T2T_CP100583.2_2566271_2567206_1-312_aa   CCT1CATTC1TTACCTCAGGGAGTTTGGTCTT
# T2T_CP100583.2_2573179_2574144_-1-305_aa  CCA1GATGC1CTACCTCAGGGAAGTTGGGTTT
# T2T_CP100583.2_2582920_2583909_1-353_aa   CCA1CAGTC1CTACCTCAAAGAAATTTTTGTT
# T2T_CP100583.2_2591465_2592427_-1-321_aa  CCA1GAATC2CTACCTCAGGGAAACTGGATTT
# T2T_CP100583.2_2601653_2602621_1-346_aa   CCA1GAATC2ATTTCTAAGGGAACTCGGGCTC
# T2T_CP100583.2_2608264_2609247_-1-328_aa  CCA1GATGC1CTATCTCAGGGAGGTTGGGTTA
# T2T_CP100583.2_2618862_2619845_1-328_aa   CCA1GATGC1CTATCTCAGGGAAGTTGGGTTA
# T2T_CP100583.2_2623351_2624307_-1-319_aa  CCA1CAGTC1ATATCTCAAGGAAATTGGGCTT
# T2T_CP100583.2_2632490_2633449_1-320_aa   CCA1GAATC1CTATCTCAGGGAAGTTGGGTTA
# T2T_CP100583.2_2641787_2642749_-1-321_aa  CCA1GAATC2CTACCTCAGGGAAACTGCATTT
# T2T_CP100583.2_2650613_2651554_1-328_aa   CCA1GAATC1CTACCTCAGGGAAGCTGGGTTT
# T2T_CP100583.2_2656712_2657647_-1-294_aa  CCA1CAGTC1CTACCTCAAGGAAATTTCACTT
# T2T_CP100583.2_2665609_2666568_1-320_aa   CCA1AAATC1CTACCTCAGGGAAGATGGGTTA
# T2T_CP100583.2_2671470_2672429_-1-320_aa  CCA1CAGTC1TTATCTCAGGGAAGTTGGGCTT
# T2T_CP100583.2_2677640_2678575_-1-312_aa  CCA1AAATC1CTATCTCAGGGAAGTTGGGTTA
# T2T_CP100583.2_2686049_2687011_-1-347_aa  CCA1GAATC3CTCTCTCAGGGAAAATGGATTT
# T2T_CP100583.2_2694476_2695444_1-323_aa   CCA2AAATC1CTACCTCAGGGAAGTTGGGTTT
# T2T_CP100583.2_2706376_2707347_-1-352_aa  CCA1AAATC4CTACCTCAGGGAAGTTGGGATT
# T2T_CP100583.2_2715006_2715941_1-312_aa   CCA1CAATC1CTATCTCAGGGAAGTTGGGCTT
# T2T_CP100583.2_2722419_2723381_-1-321_aa  CCA1GAATC2CTACCTCAGGGAAACTGCATTT
# T2T_CP100583.2_2731441_2732376_1-312_aa   CCA1CAGTC1CTATCTTAGGGAAATTGGGCTT
# T2T_CP100583.2_2738099_2739067_1-325_aa   CCA1GAATC4TTACCTCAGTGAAGCTGGGATT
# T2T_CP100583.2_2746284_2747246_-1-347_aa  CCA1GAATC3CTCTCTCAGGGAAACTGGATTT
# T2T_CP100583.2_2767642_2768610_-1-323_aa  CCA2AAATC1CTACCTCAGGGAAGTTGGGTTT
# T2T_CP100583.2_2776307_2777266_1-320_aa   CCA1GAATC1CTACCTCAGGGAAGTTGAGCTT
# T2T_CP100583.2_2784140_2785102_1-347_aa   CCA1GATGC1CTACCTCAGAGAAATTGGGCTT
# T2T_CP100583.2_2788885_2789865_-1-322_aa  CCA1CAATC1TTATCTCAGGGAAGCTGGTCTT
# T2T_CP100583.2_2797896_2798879_1-319_aa   CCA1GATGC1CTACCTCAGGGAAGTTGGGCTT
# T2T_CP100583.2_2804722_2805699_-1-328_aa  CCA1AAATC1CTACCTCAGGGAAGTTGGACTT
# T2T_CP100583.2_2810937_2811917_-1-314_aa  CCA1GAATC2CTACCTCAGCAAAGCTGGGATT
# T2T_CP100583.2_2822910_2823878_1-323_aa   CCA2AAATC1CTACCTCAGAGAAGTTGGGTTT
# T2T_CP100583.2_2831972_2832898_-1-333_aa  CCA1GACTC1CTACCTCAGGGAAGTTGGGTTT
# T2T_CP100583.2_2858367_2859350_1-328_aa   CCA1GATGG1CTACCTCAGGGAAGTTGGGCTT
# T2T_CP100583.2_2872288_2873223_-1-312_aa  CTA1AATTC1CTATCTCAGAGAAGTTGGGTTA
# T2T_CP100583.2_2887991_2888950_-1-320_aa  CCA1GAATC1CTATCTCAGAGAAACTTGGCTT
# T2T_CP100583.2_2897336_2898286_1-344_aa   CCA1GAATC2ATTTCTAAGGGAACTTGGACTC
# T2T_CP100583.2_2902095_2902943_-1-339_aa  CCA1GATGC1CTACCTCAGAGAAATTTGGCTA
# T2T_CP100583.2_2910524_2911429_1-312_aa   CCA1GATGC1CTACCTCAGAGAAATTTGGCTT
# T2T_CP100583.2_2925951_2926910_1-320_aa   CCA1AAATC1CTACCTCAGGGAAGATGGGTTA
# T2T_CP100583.2_2934341_2935276_-1-294_aa  CCA1CAGTC1CTACCTCAAGGAAATTTCACTT
# T2T_CP100583.2_2943357_2944319_1-321_aa   CCA1AAATC4CTACCTCAGTGAAGTTGGGATA
# T2T_CP100583.2_2958235_2959188_1-318_aa   CCA1GACTC1CTACCTCAGGGAAGTTGGGTTT
# T2T_CP100583.2_2967083_2968051_-1-323_aa  CCA2AAATC1CTACCTCAGGGAAGTTGGGTTT
# T2T_CP100583.2_2977009_2977944_1-312_aa   CCA1GAATC1CTATCTCAGGGAAGTTGGGCTT
# T2T_CP100583.2_2981665_2982624_1-347_aa   CCA1AAATC1CTACCTCAGCGAAGTTGGGTTA
# T2T_CP100583.2_2992525_2993487_-1-357_aa  CCT1GATGC1CTACTTCAGAGAAATTGGGCTT
# T2T_CP100583.2_3001736_3002671_1-312_aa   CCA1GAATA1CTATCTCAGGGAAGTTGGGTTA
# T2T_CP100583.2_3030636_3031595_-1-320_aa  CCA1GAATC1CTATCTCAGAGAAACTTGGCTT
# T2T_CP100583.2_3040171_3041124_1-338_aa   CCT1GGTGC1TTACCTCAAGGAATTTGGGCTT
# T2T_CP100583.2_3049019_3049981_1-324_aa   CCA1GATGC1CTACCTCAGAGAAATTGGGCTT
# T2T_CP100583.2_3068440_3069423_1-328_aa   CCA1GAATC1CTACCTCAGGGAAGTTGGGTTA
# T2T_CP100583.2_3076503_3077462_-1-320_aa  CCA1GAATC1CTATCTCAGAGAAACTTGGCTT
# T2T_CP100583.2_3085717_3086679_1-321_aa   CCA1AAATC5CTACCTCATGGAAGTTGGGATT
# T2T_CP100583.2_3093446_3094381_-1-312_aa  CCA1GATGC1CTACCTCAGAGAAATTTGGCTT
# T2T_CP100583.2_3102598_3103560_1-321_aa   CCA1GAATC3CTCTCTCAGGGAAACTGGATTT
# T2T_CP100583.2_3109982_3110959_1-354_aa   CCA1AAATC1CTACCTCAGGGAAGTTGGACTT
# T2T_CP100583.2_3116730_3117698_-1-306_aa  CCA1AAATC1CTATCTCAGGGAAGTTGGGCTT
# T2T_CP100583.2_3122953_3123894_-1-328_aa  CCA1GAATC2CTACCTCAGCGAAGCTGGGATT
# T2T_CP100583.2_3133911_3134897_1-329_aa   CCA1AAATC1CTACCTCAGGGAAGTTGGACTT
# T2T_CP100583.2_3141004_3141960_-1-319_aa  CCA1CAATC1TTATCTCAGGGAATCTGGTCTT
# T2T_CP100583.2_3150693_3151652_-1-320_aa  CCT1GATGC1CTACTTCAGGGAAATTGGGCTT
# T2T_CP100583.2_3159794_3160699_1-348_aa   CCT1GGTGC1TTACCTCAAGGAATTTGGGCTT
# T2T_CP100583.2_3172580_3173563_-1-345_aa  CCA1AAATC1CTACCTCAGGGAAGTTGGGTTA
# T2T_CP100583.2_3182509_3183444_1-338_aa   CCA1GAATC1TTATCTCAGAGAAGTTGGGTTA
# T2T_CP100583.2_3188737_3189696_1-320_aa   CCA1CAATC1CTACCTCAGGGAAGTTGGGCTT
# T2T_CP100583.2_3199155_3200096_1-317_aa   CCA1GATGC1GTACCTCAGAGAAATTTGGCTT
# T2T_CP100583.2_3207137_3208099_-1-324_aa  CCA1AACTC1CTTCCTCAAAGAAATTTTTGTT
# T2T_CP100583.2_3213318_3214253_-1-312_aa  CCA1GAATC1CTACCTCAGGGAAGTTGGGCTA
# T2T_CP100583.2_3223066_3224025_-1-320_aa  CCT1GATGC1CTACTTCAGGGAAATTTGGCTT
# T2T_CP100583.2_3233701_3234660_-1-320_aa  CCA1GATGC1CTACCTCAGAGAAATTTGGCTT
# T2T_CP100583.2_3243563_3244498_1-312_aa   CCA1GATGC1CTACCTCAGAGAAATTTGGCTT
# T2T_CP100583.2_3252221_3253180_-1-320_aa  CCA1GATGC1CTACCTCAGAGAAATTTGGCTT
# T2T_CP100583.2_3261440_3262384_1-395_aa   CCA1CAGTC1CTACCTCAGGGAAGTTGGGCTT
# T2T_CP100583.2_3269202_3270137_-1-312_aa  CCA1CAGTC1CTACCTCAAAGAAAGTTTTGTT
# T2T_CP100583.2_3277613_3278554_1-319_aa   CCA1GATGC1CTACCTCAGAGAAATTTGGCTT
# T2T_CP100583.2_3285773_3286705_-1-312_aa  CCA1GATGC1CTACCTCAGGGAAGTTGGGCTT
# T2T_CP100583.2_3290428_3291363_-1-312_aa  CCA1GATGC1CTACCTCAGAGAAATTTGGCTT
# T2T_CP100583.2_3298404_3299330_1-309_aa   TCC1AAATC1CTACCTCAGGGAAGTGGGACTC
# T2T_CP100583.2_3308016_3308969_1-318_aa   CCA1GACTC1CTACCTCAGGGAAGTTGGGTTT
# T2T_CP100583.2_3314384_3315319_-1-312_aa  CCA1CAGTC1CTACCTCAAGGAAATTTCACTT
# T2T_CP100583.2_3324474_3325436_-1-321_aa  CCA1GAATC3CTCTCTCAGGGAAACTGGATTT
# T2T_CP100583.2_3330736_3331677_-1-314_aa  CCA1GAATC2CTACCTCATCGAAGCTGGTATT
# T2T_CP100583.2_3339660_3340619_1-320_aa   CCA1AAATC1CTGTCTCAGGGAAGTTGTGCTT
# T2T_CP100583.2_3354364_3355299_1-312_aa   CCA1AAATC1CTATCTCATGGAAGTTGGGCTT
# T2T_CP100583.2_3363383_3364342_-1-320_aa  CCA1AAATC1CTATCTTAGGGAAATTGGGCTT
# T2T_CP100583.2_3373349_3374260_1-309_aa   CCA1GATGC1CTACTTCAGGGAAGCTGGGCTT
# T2T_CP100583.2_3379488_3380423_-1-312_aa  CCA1CAGTC1CTACCTCAAGGAAATTTCACTT
# T2T_CP100583.2_3390434_3391396_-1-321_aa  CCA1GAATC2CTACCTCAGGGAAACTGGATTT
# T2T_CP100583.2_3401372_3402307_1-338_aa   CCA1AAATC1CTATCTCAGGGAAGTTGGGGTT
# T2T_CP100583.2_3410668_3411630_-1-321_aa  CCA1GAATC2CTACCTCCGGGAAACTGGATTT
# T2T_CP100583.2_3420669_3421631_-1-321_aa  CCA1GAATC3CTCTCTCAGGGAAACTGGATTT
# T2T_CP100583.2_3431418_3432377_1-320_aa   CCA1GATGC1CTACCTCCGGGAAGCTGGGCTT
# T2T_CP100583.2_3449236_3450219_1-328_aa   CCA1GATGG1CTACCTCAGGGAAGCTGGGCTT
# T2T_CP100583.2_3456300_3457286_-1-320_aa  CCA1AAATC1CTATCTCAGGGAAGTTGGGTTA
# T2T_CP100583.2_3466533_3467468_1-346_aa   CCT1GGTTC1TTACCTCAGGGAATTTGGACTT
# T2T_CP100583.2_3488752_3489711_1-346_aa   CCA1GAATC1TTATCTCAGGGAAGTTGGGCTT
# T2T_CP100583.2_3498935_3499903_-1-323_aa  CCA2AAATC1CTACCTCAGGGAAGTTGGGTTT
# T2T_CP100583.2_3514673_3515656_1-328_aa   CCA1AACTC1CTACTTCACTGAAATTTGGCTT
# T2T_CP100583.2_3522304_3523263_-1-320_aa  CCA1AAATC1TTATCTAAGGGAAGTTGGGCTA
# T2T_CP100583.2_3528416_3529351_-1-312_aa  CTA1AATTC1CTATCTCAGAGAAGTTATGTTA
# T2T_CP100583.2_3537066_3537971_-1-312_aa  CCA1GATGC1CTACCTCAGAGAAATTTGGCTT
# T2T_CP100583.2_3546171_3547133_1-321_aa   CCA1AAATC4CTACCTCAGTGAAGTTGGGATA
# T2T_CP100583.2_3574461_3575444_1-328_aa   CCA1CACTC1CTATCTCAAAGACATTTGGCTT
# T2T_CP100583.2_3578939_3579895_-1-319_aa  CCA1CAGTC1ATATCTCAAGGAAATTGGGCTT
# T2T_CP100583.2_3588736_3589698_1-321_aa   CCA1AAATC4CTACCTCAGTGAAGTTGGGATA
# T2T_CP100583.2_3597132_3598064_-1-347_aa  CCA1AAATT1CTATCTCAGAGAAGTTGGGCTT
# T2T_CP100583.2_3606136_3607071_1-312_aa   CCA1GATTC1CTACCTCAGAGAAATTTGGCTT
# T2T_CP100583.2_3624540_3625499_1-320_aa   CCA1GAATC1CTATCTCAGAGAAACTTGGCTT
# T2T_CP100583.2_3636904_3637863_-1-344_aa  CCA1GAATC3CTCTCTCAGGGAAACTGGATTT
# T2T_CP100583.2_3646955_3647890_1-312_aa   CCA1AAATC1CTATCTCAGGGAAGTTGGCCTT
# T2T_CP100583.2_3654932_3655891_-1-320_aa  CCA1CAGTT1CTACCTCAAGGAAATTTCACTT
# T2T_CP100583.2_3664953_3665888_-1-312_aa  CCA1GATGC1CTACCTCAGAGAAATTTGGATT
# T2T_CP100583.2_3685397_3686356_-1-320_aa  CCA1GACTC1CTACCTCAGAGAAATTTGGCTT
# T2T_CP100583.2_3693498_3694433_1-312_aa   CCA1GATGC1GTACTTCAGGGAAGTTGGGCTT
# T2T_CP100583.2_3701982_3702944_1-321_aa   CCA1AGATC4CTACCTCAGGGAAGTTGGGATT
# T2T_CP100583.2_3708632_3709537_-1-312_aa  CCA1AAATC1GTATCTCAGGGAAGTTGGGCTT
# T2T_CP100583.2_3718690_3719631_1-314_aa   CCA1GAATC2CTACCTCATCGAAGCTGGTATT
# T2T_CP100583.2_3724779_3725747_1-323_aa   CCA1AACTC1CTTCCTCAAAGAAATTTTTGTT
# T2T_CP100583.2_3734915_3735877_-1-321_aa  CCA1AAATC4CTACCTCAGCGAAGTTGGGATT
# T2T_CP100583.2_3743742_3744710_1-323_aa   CCA1GAATC2ATTTCTAAGGGAACTTGGGCTC
# T2T_CP100583.2_3750780_3751763_-1-328_aa  CCA1GATGC1CTACCACAGGGAAGCTGGGCTT
# T2T_CP100583.2_3756354_3757334_-1-314_aa  CCA1GAATC2CTACCTCAGCGAAGCTGGGATT
# T2T_CP100583.2_3780133_3781092_-1-320_aa  CCA1AAATC1TTATCTAAGGGAAGTTGGGCTA
# T2T_CP100583.2_3786484_3787443_-1-415_aa  CCA1AAATC1ATACCTCAGCGAAGTTGGGTTA
# T2T_CP100583.2_3802119_3803081_1-321_aa   CCA1GATGC1CTACCTCAGAGAAATTGGGCTT
# T2T_CP100583.2_3806361_3807341_-1-322_aa  CCA1GATGC1CTACCTCAAGGAAGCTGGGCTT
# T2T_CP100583.2_3814805_3815716_1-377_aa   CCA1GATGC1CTACCTCAGAGAAATTGGGCTT
# T2T_CP100583.2_3820003_3820959_-1-319_aa  CCA1CAGTC1ATATCTCAAGGAAATTGGGCTT
# T2T_CP100583.2_3830515_3831498_1-328_aa   CCA1GACGC1GTACCTCAGGGAAGTTGGGCTT
# T2T_CP100583.2_3844192_3845127_1-312_aa   CCA1CAGTC1CTACCTCAAGGAAATTTCACTT
# T2T_CP100583.2_3852253_3853215_-1-321_aa  CCA1GAATC2CTACCTCCGGGAAACTGGATTT
# T2T_CP100583.2_3862689_3863675_1-356_aa   CCA1GATGC1CTACCTCAGGGAAGCTGGGCTT
# T2T_CP100583.2_3869561_3870544_-1-328_aa  CCA1GATGC1CTACCTCTGGGAAGCTGGGTTT
# T2T_CP100583.2_3880402_3881361_1-323_aa   CCA1AAATC4CTACCTCAGGGAAGTTGGGATT
# T2T_CP100583.2_3888881_3889786_-1-312_aa  CCA1GAATC1CTATCTCAGGGAAGTTGGGCTT
# T2T_CP100583.2_3898883_3899845_1-321_aa   CCA1GAATC2CTGCCTCAGGGAAACTGGATTT
# T2T_CP100583.2_3906243_3907178_-1-312_aa  CCA1CAGTC1CTACCTCAAGGAAATTTCACTT
# T2T_CP100583.2_3915182_3916138_1-319_aa   CCA1GATGC1CTACCTCAGGGAAGTTGGGCTT
# T2T_CP100583.2_3922269_3923252_-1-328_aa  CCA1GATGG1CTACCTCAGGGAAGCTGGGCTT
# T2T_CP100583.2_3938265_3939221_1-319_aa   CCA1GATGC1CTACCTCAGAGAATTTTGCCTT
# T2T_CP100583.2_3948512_3949522_1-337_aa   CCA1GATGC1CTACCTCAGGGAAGTTGGGCTT
# T2T_CP100583.2_3953966_3954925_1-320_aa   CCA1AAATC1CTATCTCAGGGAAGTTGGGTTA
# T2T_CP100583.2_3963189_3964151_-1-321_aa  CCA1AAATC4CTACCTCAGTGAAGTTGGGATA
# T2T_CP100583.2_3972714_3973673_-1-320_aa  CCA1GAGTC1TTACCACAAAGAAATTTCACTT
# T2T_CP100583.2_3982024_3982986_1-321_aa   CCA1GATGC1CTACCTCAGAGAAATTGGGCTT
# T2T_CP100583.2_3986836_3987792_-1-319_aa  CCA1GATGC1CTACCTCAGGGAAGTTGGGCTT
# T2T_CP100583.2_3996141_3997070_1-326_aa   TCA1AAATC1TTATCTCAGCGAATTTGGACTT
# T2T_CP100583.2_4003600_4004562_-1-321_aa  CCA1AAATC4CTACCTCAGTGAAGTTGGGATT
# T2T_CP100583.2_4013574_4014533_1-344_aa   CCA1GAATC3CTCTCTCAGGGAAACTGGATTT
# T2T_CP100583.2_4022531_4023496_1-322_aa   CCA1CAGTC1CTATCTCAAGGAAATTGGGCTT
# T2T_CP100583.2_4026616_4027551_-1-312_aa  CCA1CAGTC1CTACCTCAGGGAAGTTGGGCTT
# T2T_CP100583.2_4045332_4046291_-1-320_aa  CCA1GATGC1CTACCTCAGAGAAATTTGGCTT
# T2T_CP100583.2_4054756_4055691_1-312_aa   CCA1GATGC1CTACCTCAGAGAAATTTGGCTT
# T2T_CP100583.2_4063257_4064036_-1-310_aa  CCA1AAATC4CTACCTCAGGGAAGTTGGGATT
# T2T_CP100583.2_4072058_4073017_1-347_aa   CCA1AAATC1CTACCTCAGCGAAGTTGGGTTA
# T2T_CP100583.2_4081852_4082841_1-353_aa   CCA1CAGTC1CTACCTCAAAGAAATTTTTGTT
# T2T_CP100583.2_4090488_4091423_-1-338_aa  CCA1AAATC1CTATCTCAGGGAAGTTGGCCTT
# T2T_CP100583.2_4100517_4101443_1-309_aa   CCA1GACTC1CTACCTCAGGGAAGTTGGGTTT
# T2T_CP100583.2_4109836_4110804_-1-323_aa  CCA2AAATC1CTACCTCAGGGAAGTTGGGTTT
# T2T_CP100583.2_4121074_4122024_1-317_aa   CCA1CAATC1TTATCTGAGGGAAGCTGGTCTT
# T2T_CP100583.2_4128053_4129024_-1-324_aa  CCA1AAATC1CTACCTCAGGGAATTTGGGCTT
# T2T_CP100583.2_4136321_4137271_1-344_aa   CCA1GAATC2ATTTCTAAGGGAACTTGGACTC
# T2T_CP100583.2_4143146_4144129_-1-328_aa  CCA1GATGC1CTACCTCAGGGAAGTTGGGCTT
# T2T_CP100583.2_4149968_4150924_-1-319_aa  CCA1AAGTC4CTACTTCAGGAAAATTGGGATT
# T2T_CP100583.2_4159842_4160777_1-312_aa   CCT1GGTGC1TTACCTCAAGGAATTTGGGCTT
# T2T_CP100583.2_4168253_4169215_-1-321_aa  CCA1GCAAC2CTATCTCAGGGAAACTGGATTT
# T2T_CP100583.2_4179011_4179970_1-320_aa   TCA1CAGTC1TTACCACAAAGAAATTTCACTT
# T2T_CP100583.2_4187314_4188237_-1-338_aa  CCA1GATGC1CTACCTCGGAGAAATTTGGCTT
# T2T_CP100583.2_4195606_4196541_1-312_aa   CCA1CAGTC1CTACCTCAAGGAAATTTCACTT
# T2T_CP100583.2_4203667_4204629_-1-321_aa  CCA1GAATC3CTCTCTCAGGGAAACTGGATTT
# T2T_CP100583.2_4214537_4215499_1-321_aa   CCA1GAATC3CTCTCTCAGGGAAACTGGATTT
# T2T_CP100583.2_4222768_4223703_-1-312_aa  CCA1CAGTC1CTACCTCAAGGAAATTTCACTT
# T2T_CP100583.2_4232414_4233373_-1-320_aa  CCA1AAATC1TTATCTCAGGGAAGTTGGGCTT
# T2T_CP100583.2_4240772_4241734_1-321_aa   CCA1GAATC3CTCTCTCAGGGAAACTGGATTT
# T2T_CP100583.2_4251128_4252063_1-312_aa   CCA1GAATC6CTACCTCAGGGCAACTAGGATT
# T2T_CP100583.2_4259192_4260175_1-328_aa   CCA1GACGC1GTACCTCAGGGAAGTTGGGCTT
# T2T_CP100583.2_4266582_4267538_-1-319_aa  CCA1AAATC1CTATCTCAGGGAAGTTGGGCTT
# T2T_CP100583.2_4273812_4274747_1-312_aa   CCA1CAGTC1CTACCTCAAGGAAATTTCACTT
# T2T_CP100583.2_4281875_4282837_-1-321_aa  CCA1GAATC2CTACCTCCGGGAAACTGGATTT
# T2T_CP100583.2_4292414_4293397_1-328_aa   CCA1GATGC1CTACCTCAGGGAAGTTGGGCTT
# T2T_CP100583.2_4299070_4300005_-1-338_aa  CCA1GATGC1CTACCTCAGAGAAATTTGGCTT
# T2T_CP100583.2_4307587_4308540_1-318_aa   CCA1GACTC1CTACCTCAGGGAAGTTGGGTTT
# T2T_CP100583.2_4314660_4315622_-1-324_aa  CCA1AACTC1CTTCCTCAAAGAAATTTTTGTT
# T2T_CP100583.2_4320841_4321776_-1-312_aa  CCA1GAATC1CTACCTCAGGGAAGTTGGGCTA
# T2T_CP100583.2_4330698_4331657_-1-320_aa  CCA1GATGC1CTACCTCAGAGAAATTTGGCTT
# T2T_CP100583.2_4337071_4338006_-1-312_aa  CTA1AATTC1CTATCTCAGAGAAGTTGGGTTA
# T2T_CP100583.2_4346438_4347400_-1-321_aa  CCA1GAATC2CTACCTCCGGGAAACTGGATTT
# T2T_CP100583.2_4357351_4358286_1-312_aa   CCA1AAATC1CTATCTCAGGGAAGTTGGGCTT
# T2T_CP100583.2_4363814_4364773_-1-401_aa  CCA1GATGC1CTACCTCAGAGAAATTTGGCTT
# T2T_CP100583.2_4373652_4374587_-1-312_aa  CCA1GATGC1CTACCTCAGAGAAATTTGGCTT
# T2T_CP100583.2_4383801_4384772_1-324_aa   CCA1AAATC1CTACCTCAGGGAATTTGGGCTT
# T2T_CP100583.2_4390741_4391715_-1-319_aa  CCA1GATGC1CTACCTCAGGGAAGTTGGGTTT
# T2T_CP100583.2_4400374_4401333_-1-320_aa  CCA1GATGC1CTACCTCAGAGAAATTTGGCTT
# T2T_CP100583.2_4409358_4410293_1-312_aa   CCA1AAATC1CTATCTCAGGGAAGTTGGGTTA
# T2T_CP100583.2_4414824_4415783_1-320_aa   CCA1GAATC1TTATCTCAGGGAAGTTGGGCTA
# T2T_CP100583.2_4421031_4421984_1-308_aa   CCA1CAATC1TTATCTCAGGGAAGCTGGTCTT
# T2T_CP100583.2_4427682_4428653_-1-324_aa  CCA1AAATC1CTACCTCAGGGAATTTGGGCTT
# T2T_CP100583.2_4436715_4437650_1-312_aa   CCA1CAGTC1CTATCTCAGGGAAGTTGGGCTT
# T2T_CP100583.2_4446784_4447743_-1-347_aa  CCT1GATGC1CTACTTCAGAGAAATTGGGCTT
# T2T_CP100583.2_4456211_4457146_1-348_aa   CCA1AAATC1CTATCTCATGGAAGTTGGGCTT
# T2T_CP100583.2_4460863_4461822_1-347_aa   CCA1AAATC1CTACCTCAGCGAAGTTGGGTTA
# T2T_CP100583.2_4467031_4467993_1-321_aa   CCA1AGATC4CTACCTCAGGGAAGTTGGGATT
# T2T_CP100583.2_4474718_4475653_-1-312_aa  CCA1CAGTC1CTATCTCAGGGAAGTTGGGCTT
# T2T_CP100583.2_4484528_4485478_1-312_aa   CCT1GGTTC1TTACCTCAGGGAATTTGGTCTT
# T2T_CP100583.2_4502179_4503114_1-312_aa   CCA1GAATC1CTATCTCAGCGAATTTGGGCTT
# T2T_CP100583.2_4508475_4509437_-1-321_aa  CCA1AAATC4CCACCTCACTGAAGTTGGGATA
# T2T_CP100583.2_4538767_4539750_-1-354_aa  CCA1CACTC1CTACTTCACTGAAATTTGGCTT
# T2T_CP100583.2_4547303_4548286_1-328_aa   CCA1CACTC1CTATCTCAAAGACATTTGGCTT
# T2T_CP100583.2_4553896_4554852_-1-345_aa  CCA1GATGC1CTACCTCAGGGAAGTTGGGCTT
# T2T_CP100583.2_4563625_4564593_1-325_aa   CCA1GAATC4TTACCTCAGTGAAGCTGGGATT
# T2T_CP100583.2_4569555_4570514_-1-320_aa  CCA1GATGC1CTACCTCAGAGAAATTTGGCTT
# T2T_CP100583.2_4579564_4580523_1-347_aa   CCA1AAATC1CTACCTCAGCGAAGTTGGGTTA
# T2T_CP100583.2_4585804_4586757_1-318_aa   CCA1GACTC1CTACCTCAGGGAAGTTGGGTTT
# T2T_CP100583.2_4591884_4592828_-1-315_aa  CCA1CAGTC1ATACCTCAAGGAAATTTCACTT
# T2T_CP100583.2_4601183_4602118_1-346_aa   CCA1AAATC1CTATCTCAAAGAATTTGGGCTT
# T2T_CP100583.2_4606714_4607673_1-320_aa   CCA1GATGC1CTACCTCAGGGAAGTTGGGCTT
# T2T_CP100583.2_4617400_4618335_1-338_aa   CCT1GGTTC1TTACCTCAGGGAATTTGGACTT
# T2T_CP100583.2_4625219_4626178_-1-320_aa  CCA1GATGC1CTACCTCAGAGAAATTTGGCTT
# T2T_CP100583.2_4633720_4634679_1-320_aa   CCA1GATGC1CTACCTCAGAGAAATTTGGCTT
# T2T_CP100583.2_4640550_4641485_-1-312_aa  CCA1AAATC1CTATCTCAGGGAAGTTGGGCTT
# T2T_CP100583.2_4657837_4658820_-1-328_aa  CCA1GATTC1CTACCACAGGGAAGCTGGGCTT
# T2T_CP100583.2_4662688_4663647_-1-320_aa  CCA1GAATC1CTATCTCAGAGAAACTTGGCTT
# T2T_CP100583.2_4672342_4673283_1-314_aa   CCA1GAATC2CTACCTCATCGAAGCTGGTATT
# T2T_CP100583.2_4678573_4679556_1-328_aa   CCA1GATGC1CTTCCTCAGGGAAGTTGGGCTT
# T2T_CP100583.2_4685155_4686090_-1-312_aa  CCA1GATGC1CTACCTCAGAGAAATTTGGCTT
# T2T_CP100583.2_4692503_4693279_-1-308_aa  CCA1GATGC1CTACCTCAGAGAAATTTGGATT
# T2T_CP100583.2_4702828_4703790_1-321_aa   CCA1GATTC2CTATCTCAGGGAAACTGGATTT
# T2T_CP100583.2_4713254_4714159_1-348_aa   CCA1AAATC1CTACCTCAGCGAAGTTGGGCTT
# T2T_CP100583.2_4721552_4722523_-1-324_aa  CCA1GAATC2CTACCTCAGGGCAACCGGGATT
# T2T_CP100583.2_4731439_4732365_1-309_aa   TCA1AAATC1CTACCTCAGGGAATTGGGGCTT
# T2T_CP100583.2_4737491_4738426_-1-312_aa  CCT1CGTTC1TTACCTCAGGGAGTTTGGACTT
# T2T_CP100583.2_4758939_4759922_1-328_aa   CCA1GATGC1CTACCTCAGGGAAGTTGGCCTT
# T2T_CP100583.2_4765933_4766901_-1-323_aa  CCA1GAATC7CTACCTCAGGGAAGTTGGACTT
# T2T_CP100583.2_4784932_4785867_-1-312_aa  CCA1AAATC1CTATCTTAGGGAAACTGGATTT
# T2T_CP100583.2_4794240_4795175_1-312_aa   CCA1GAATC1TTATCTCAGGGAAGTTGGGTTA
# T2T_CP100583.2_4801213_4802175_-1-321_aa  CCA1AAATC4CTACCTCAGTGAAGTTGGGATA
# T2T_CP100583.2_4809635_4810588_1-318_aa   CCA1GACTC1CTACCTCAGGGAAGTTGGGTTT
# T2T_CP100583.2_4816708_4817670_-1-324_aa  CCA1AACTC1CTTCCTCAAAGAAATTTTTGTT
# T2T_CP100583.2_4822885_4823820_-1-312_aa  CCA1GAATC1CTACCTCAGGGAAGTTGGGCTA
# T2T_CP100583.2_4833722_4834681_-1-320_aa  CCA1AAATC1TTATCTCAGGGAAGTTGGGCTT
# T2T_CP100583.2_4842281_4843222_-1-314_aa  CCA1GAATC4CTATCTTAGGGAAGCTGGGATT
# T2T_CP100583.2_4850665_4851600_1-348_aa   CCA1GAAAC1CTATCTCAGGGAAGTTGGGTTA
# T2T_CP100583.2_4860618_4861553_1-312_aa   CCA1GAATC1CTATCTCAGCGAATTTGGGCTT
# T2T_CP100583.2_4867027_4867986_-1-320_aa  CCA1GAATC1CTATCTCAGAGAAGTTGGGTTA
# T2T_CP100583.2_4876876_4877859_1-354_aa   CCA1GATGC1CTACCTCAGGGAAGTTGGGCTT
# T2T_CP100583.2_4886598_4887566_-1-323_aa  CCA2AAATC1CTACCTCAGGGAAGTTGGGTTT
# T2T_CP100583.2_4897030_4897989_-1-320_aa  CCA1GATGC1CTACCTCAGAGAAATTTGGATT
# T2T_CP100583.2_4906085_4907020_1-338_aa   CCA1GAATC1TTATCTCAGAGAAGTTGGGTTA
# T2T_CP100583.2_4912438_4913361_1-308_aa   TCC1AAATC1CTACCTCAGGGAAGTGGGACTC
# T2T_CP100583.2_4918580_4919515_-1-338_aa  CCA1CTGTT1CTACCTCAAGGAAATTTCACTT
# T2T_CP100583.2_4929233_4930192_1-320_aa   TCA1CAGTC1TTACCACAAAGAAATTTCACTT
# T2T_CP100583.2_4936668_4937603_-1-312_aa  CCA1AAATC1CTATCTCAGGGAAGTTGGGCTT
# T2T_CP100583.2_4946001_4946981_1-329_aa   CCA1GATGC1CTACCTCAGGGAAGTTGGGCTT
# T2T_CP100583.2_4953089_4954072_-1-319_aa  CCA1GATGC1CTACCTCAGGGAAGTTGGGCTT
# T2T_CP100583.2_4963988_4964947_-1-331_aa  CCA1GATGC1CTACCTCAGGGAAGTTGGGCTT
# T2T_CP100583.2_4974467_4975450_1-328_aa   CCA1CACTC1CTTCTTCAGAGAAATTTGGCTT
# T2T_CP100583.2_5002234_5003196_1-321_aa   CCA1AAATC4CTACCTCAGGGAAGTTGGGATT
# T2T_CP100583.2_5011351_5012286_-1-312_aa  CCA1GAATC1CTACCTCAGGGAAGTTGGGCTA
# T2T_CP100583.2_5020445_5021401_-1-319_aa  CCA1GAATC1CTACCGCAGAGAAATTTGGCTT
# T2T_CP100583.2_5037204_5038184_-1-329_aa  CCA1GAATC4CTACTTCAGGGAAGCTGGGTTT
# T2T_CP100583.2_5048236_5049219_1-324_aa   CCA1AAATC1CTATCTCAGGGAAGTTGGGCTT
# T2T_CP100583.2_5055311_5056300_-1-352_aa  CCA1GATGC1CTACCTCCGGGAAGTTGGGCTT
# T2T_CP100583.2_5065080_5066063_1-328_aa   CCA1GATGC1CTTCCTCAGGGAAGTTGGGCTT
# T2T_CP100583.2_5071664_5072596_-1-311_aa  CCA1CAGTT1CTACCTCAAGGAAATTTCACTT
# T2T_CP100583.2_5088008_5088943_1-312_aa   CCA1AAATC1CTATCTCAGAGAAGTTGGGCTT
# T2T_CP100583.2_5092667_5093626_1-347_aa   CCA1AAATC1CTACCTCAGCGAAGTTGGGTTA
# T2T_CP100583.2_5098798_5099781_1-328_aa   CCA1CACTC1CTATCTCAAAGACATTTGGCTT
# T2T_CP100583.2_5103276_5104232_-1-319_aa  CCA1CAGTC1ATATCTCAAGGAAATTGGGCTT
# T2T_CP100583.2_5117018_5117953_-1-312_aa  CCA1CAGTC1CTACCTCAGGGAAGTTGGGCTT
# T2T_CP100583.2_5126260_5127171_1-312_aa   CCA1GATGC1CTACCTCAGGGAAGCTGGGTTA
# T2T_CP100583.2_5141513_5142472_1-320_aa   CCA1GATGC1CTACATCGGAGAAATTTGGCTT
# T2T_CP100583.2_5162225_5163193_1-350_aa   CCA1GGATC2ATTTCTAAGGGAACTTGGGCTC
# T2T_CP100583.2_5179217_5180185_-1-323_aa  CCA2AAATC1CTACCTCAGGGAAGTTGGGTTT
# T2T_CP100583.2_5188847_5189833_1-320_aa   CCT1GAATC2CTACCTCAGAGAAACTGGATTT
# T2T_CP100583.2_5193695_5194657_-1-357_aa  CCT1GATGC1CTACTTCAGAGAAATTGGGCTT
# T2T_CP100583.2_5202138_5203100_1-321_aa   CCA1CACTC1CTATCTCAAAGACATTTGGGTT
# T2T_CP100583.2_5206891_5207850_-1-322_aa  CCA1GAATC1CTATCTCAGGAAAGTTGGGTTG
# T2T_CP100583.2_5216114_5217049_1-346_aa   CCT1GGTTC1TTACCTCACGGAATTTGGACTT
# T2T_CP100583.2_5223064_5224026_-1-321_aa  CCA1GAATC2CTACCTCCGGGAAACTGCATTT
# T2T_CP100583.2_5233476_5234459_1-328_aa   CCA1GATGC1CTACCTCAGGGAAGTTGGCCTT
# T2T_CP100583.2_5240486_5241436_-1-317_aa  CCA1AAATA1CTATCTCAGGGAAGTTGGGCTT
# T2T_CP100583.2_5249466_5250437_1-308_aa   CCA1CAATC1TTATCTCAGGGAAGCTGGTCTT
# T2T_CP100583.2_5256460_5257443_-1-328_aa  CCA1GATGC1CTATCTCAGGGAAGTTGGGTTA
# T2T_CP100583.2_5262712_5263650_-1-313_aa  CCA1GAATC6CAACCGCAGGGAAACTGGATTT
# T2T_CP100583.2_5271112_5272047_1-312_aa   CCA1CAGTC1CTACCTCAAGGAAATTTCACTT
# T2T_CP100583.2_5279180_5280142_-1-321_aa  CCA1GAATC3CTCTCTCAGGGAAACTGGATTT
# T2T_CP100583.2_5290053_5291012_1-320_aa   CCA1AAATC1CTACCTCAGGGAAGTTGGGTTA
# T2T_CP100583.2_5297001_5297963_1-321_aa   CCA1GAATC2CTACCTCAGGGAAACTGGATTT
# T2T_CP100583.2_5310501_5311478_-1-326_aa  CCA1GATGC1CTACTACAGGGAAGCTGGGCTT
# T2T_CP100583.2_5320189_5321130_1-314_aa   CCA1GAATC2CTACCTCAGTGAAGCTGGTATT
# T2T_CP100583.2_5326531_5327493_1-321_aa   CCA1GAATC2CTACCTCAGGGAAACTGGATTT
# T2T_CP100583.2_5334174_5335109_-1-348_aa  CCA1GATGC1CTACATCGGAGAAATTTGGCTT
# T2T_CP100583.2_5344603_5345565_1-321_aa   CCA1AAATC4CTACCTCAGGGAAGTTGGGATT
# T2T_CP100583.2_5359303_5360262_1-337_aa   CCA1GATGC1CTACCTCAGGGAAGTTGGGCTT
# T2T_CP100583.2_5368794_5369723_-1-312_aa  TCT1GGTTC1TTACCTCAGGGAATTTGGACTT
# T2T_CP100583.2_5377736_5378719_1-319_aa   CCA1TATGC1CTACCTCAGGGAAGCTGGGCTT
# T2T_CP100583.2_5384491_5385474_-1-328_aa  CCA1GATGC1CTACCTCAGGGAAGCTGGGCTT
# T2T_CP100583.2_5395041_5396000_1-320_aa   TCA1CAGTC1TTACCACAAAGAAATTTCACTT
# T2T_CP100583.2_5411987_5412946_1-343_aa   CCA1GAATC1TTATCTCAGGGAAGTTGGGCTT
# T2T_CP100583.2_5442729_5443685_-1-345_aa  CCA1CAATC1TTATCTCAGGGAAGCTGGTCTT
# T2T_CP100583.2_5453234_5454193_-1-320_aa  CCA1AAATC1TTATCTCAGGGAAGTTGGGCTT
# T2T_CP100583.2_5470730_5471671_1-328_aa   CCA1GAATC1CTACCTCAGGGAAGCTGGGTTT
# T2T_CP100583.2_5476832_5477767_-1-294_aa  CCA1CAGTC1CTACCTCAAGGAAATTTCACTT
# T2T_CP100583.2_5485773_5486744_1-324_aa   CCA1GAATC2CTACCTCAGGGCAACTGTGATT
# T2T_CP100583.2_5493669_5494631_-1-321_aa  CCA1GAATC2CTACCTCAGGGAAACTGGATCT
# T2T_CP100583.2_5499880_5500860_-1-314_aa  CCA1GAATC2CTACCTCAGCGAAGCTGGGATT
# T2T_CP100583.2_5508571_5509482_1-312_aa   CCA1GATGC1CTACCTCAGGGAAGCTGGGTTA
# T2T_CP100583.2_5517309_5518268_-1-320_aa  CCA1GAGTC1TTACCACAAAGAAATTTCACTT
# T2T_CP100583.2_5525882_5526823_-1-314_aa  CCA1GAATC4CTATCTTAGGGAAGCTGGGATT
# T2T_CP100583.2_5534271_5535206_1-348_aa   CCA1GAAAC1CTATCTCAGGGAAGTTGGGTTA
# T2T_CP100583.2_5544225_5545160_1-312_aa   CCA1GAATC1CTATCTCAGCGAATTTGGGCTT
# T2T_CP100583.2_5550634_5551593_-1-320_aa  CCA1GAATC1CTATCTCAGAGAAGTTGGGTTA
# T2T_CP100583.2_5560476_5561459_1-354_aa   CCA1GATGC1CTACCTCAGGGAAGTTGGGCTT
# T2T_CP100583.2_5569088_5570056_-1-323_aa  CCA1GAATC7CTACCTCAGGGAAGTTGGACTT
# T2T_CP100583.2_5577814_5578785_1-324_aa   CCA1GAATC2CTACCTCAGGGCAACTGTGATT
# T2T_CP100583.2_5596579_5597547_1-323_aa   CCA2AAATC1CTACCTCAGGGAAGTTGGGTTT
# T2T_CP100583.2_5610017_5610976_-1-323_aa  CCA1AAATC4CTACCTCAGGGAAGTTGGGATT
# T2T_CP100583.2_5617999_5618925_1-309_aa   TCC1AAATC1CTACCTCAGGGAAGTGGGACTC
# T2T_CP100583.2_5627621_5628574_1-318_aa   CCA1GACTC1CTACCTCAGGGAAGTTGGGTTT
# T2T_CP100583.2_5636652_5637620_-1-323_aa  CCA2AAATC1CTACCTCAGGGAAGTTGGGTTT
# T2T_CP100583.2_5644003_5644971_1-346_aa   CCA1GAATC2ATTTCTAAGGGAACTCGGGCTC
# T2T_CP100583.2_5651053_5652036_-1-328_aa  CCA1GATGC1CTACCACAGGGAAGCTGGGCTT
# T2T_CP100583.2_5660114_5661052_1-347_aa   CCA1GAATC2CTACCTCAGCGAAGCTGGGATT
# T2T_CP100583.2_5666373_5667335_1-321_aa   CCA1GAATC2CTACCTCAGGGAAACTGGATTT
# T2T_CP100583.2_5675197_5676132_-1-339_aa  CCT1GAATC1CTATCTCAGGGAAGTTGGGTTA
# T2T_CP100583.2_5684654_5685568_1-305_aa   CCA1GATTC1CAACCTCAGAGAAATTTGGCTT
# T2T_CP100583.2_5689383_5690369_-1-322_aa  CCA1GAATC1CTATCTCAGGGAAGTTGGGCTT
# T2T_CP100583.2_5702042_5703001_1-320_aa   CCA1GAATG1TTATCTCAGGGAAGTTGGGCTT
# T2T_CP100583.2_5707387_5708349_1-321_aa   CCA1CACTC1CTATCTGAAAGACATTTGGGTT
# T2T_CP100583.2_5712125_5712964_-1-323_aa  CCA1GGATC2ATTTCTAAGAGAACTTGGACTC
# T2T_CP100583.2_5722417_5723367_1-320_aa   CCC1AAATC1CTATTTCAGGGAAGTTGGGCTT
# T2T_CP100583.2_5729728_5730663_1-312_aa   CCA1AAATC1CTATCTCAGGGAAGTTGGGCTT
# T2T_CP100583.2_5735486_5736448_-1-366_aa  CCA1GAATC2CTACCTCAGGGAAACTGCATTT
# T2T_CP100583.2_5744064_5745005_-1-343_aa  CCA1GAATC4CTATCTTAGGGAAACTTGGATT
# T2T_CP100583.2_5747982_5748941_-1-320_aa  CCA1GAATC1CTATCTCAGAGAAACTTGGCTT
# T2T_CP100583.2_5757729_5758643_1-328_aa   CCA1GATTC1CAACCTCAGAGAAATTTGGCTT
# T2T_CP100583.2_5769555_5770514_1-369_aa   CCA1GAATC1CTATCTCAGGGAAGTTGGGTTA
# T2T_CP100583.2_5777793_5778728_-1-348_aa  CCA1AATTC1CTATCTCAGGGAAGTTGGGCTT
# T2T_CP100583.2_5786227_5787186_1-320_aa   CCA1GAATC1CTATCTCAGAGAAGTTGGGTTA
# T2T_CP100583.2_5795722_5796657_-1-312_aa  CCA1AAATC1ATATCTCAGGGAAGTTGGGCTT
# T2T_CP100583.2_5805758_5806693_1-339_aa   CCA1CAGTC1CTACCTCAAGGAAATTTCACTT
# T2T_CP100583.2_5825504_5826472_1-323_aa   CCA1AACTC1CTTCCTCAAAGAAATTTTTGTT
# T2T_CP100583.2_5833310_5834245_-1-338_aa  CCA1AAATC1CTATCTCAGGGAAGTTGGCCTT
# T2T_CP100583.2_5842561_5843544_1-319_aa   CCA1TATGC1CTACCTCAGGGAAGCTGGGCTT
# T2T_CP100583.2_5849310_5850293_-1-328_aa  CCA1GATGC1CGACCTCTGGGAAGCTGGGTTA
# T2T_CP100583.2_5872376_5873344_-1-323_aa  CCA2AAATC1CTACCTCAGGGAAGTTGGGTTT
# T2T_CP100583.2_5881030_5881995_1-322_aa   CCA1GATGC1CTACCTCAGAGAAATTTGGCTT
# T2T_CP100583.2_5888602_5889528_-1-309_aa  CCA1CAGTC1CTACCTCAAGGAAATTTCACTT
# T2T_CP100583.2_5908656_5909615_1-323_aa   CCA1AAATC4CTACCTCAGGGAAGTTGGGATA
# T2T_CP100583.2_5917132_5918058_-1-312_aa  CCA1GAATC1CTATCTCAGGGAAGTTGGGCTT
# T2T_CP100583.2_5927135_5928097_1-321_aa   CCA1GAATC2CTGCCTCAGGGAAACTGGATTT
# T2T_CP100583.2_5934491_5935417_-1-309_aa  CCA1CAGTC1CTACCTCAAGGAAATTTCACTT
# T2T_CP100583.2_5950534_5951517_-1-328_aa  CCA1GATGG1CTACCTCAGGGAAGCTGGGCTT
# T2T_CP100583.2_5960184_5961140_1-319_aa   CCA1GATGC1CTACCTCAGAGAATTTTGCCTT
# T2T_CP100583.2_5970430_5971440_1-337_aa   CCA1GATGC1CTACCTCAGGGAAGTTGGGCTT
# T2T_CP100583.2_5975884_5976843_1-320_aa   CCA1GAATC1CTATCTCAGGGAAGTTGGGTTA
# T2T_CP100583.2_5985103_5986065_-1-359_aa  CCA1AAATC4CTACATCAGGGAAGTTGGGATT
# T2T_CP100583.2_5992930_5993865_1-312_aa   CCA1GAATC2CTTCCTCAGGGAAACTGGATTT
# T2T_CP100588.2_1746702_1747685_-1-320_aa  CCG1TACCC1CTACCTCAGGAATCTCAGTCTT
# T2T_CP100588.2_1879511_1880494_1-320_aa   CCG1TACCC1CTACCTCAGGAATCTCAGTCTT
# T2T_CP100588.2_1915137_1916123_-1-329_aa  CCG1TACCC1CTACCTCAGGAATCTCAGTCTT
# T2T_CP100588.2_1931919_1932902_1-320_aa   CCG1TACCC1CTACCTCAGGAATCTCAGTCTT
# T2T_CP100588.2_1947669_1948655_1-329_aa   CCG1TACCC1CTACCTCAGGAATCTCAGTCTT
# T2T_CP100588.2_1967263_1968249_1-329_aa   CCG1TACCC1CTACCTCAGGAATCTCAGTCTT
# T2T_CP100588.2_1981896_1982882_-1-329_aa  CCG1TACCC1CTACCTCAGGAATCTCAGTCTT
# T2T_CP100588.2_1995620_1996606_-1-329_aa  CCG1TACCC1CTACCTCAGGAATCTCAGTCTT
# T2T_CP100588.2_2027902_2028888_1-329_aa   CCG1TACCC1CTACCTCAGGAATCTCAGTCTT
# T2T_CP100588.2_2078727_2079713_-1-329_aa  CCG1TACCC1CTACCTCAGGAATCTCAGTCTT
# T2T_CP100588.2_2107020_2108006_1-329_aa   CCG1TACCC1CTACCTCAGGAATCTCAGTCTT
# T2T_CP100588.2_2138811_2139797_1-329_aa   CCG1TACCC1CTACCTCAGGAATCTCAGTCTT
# T2T_CP100588.2_2153440_2154426_-1-329_aa  CCG1TACCC1CTACCTCAGGAATCTCAGTCTT
# T2T_CP100588.2_2167138_2168124_-1-329_aa  CCG1TACCC1CTACCTCAGGAATCTCAGTCTT
# T2T_CP100588.2_2185849_2186835_-1-329_aa  CCG1TACCC1CTACCTCAGGAATCTCAGTCTT
# T2T_CP100588.2_2204178_2205164_-1-329_aa  CCG1TACCC1CTACCTCAGGAATCTCAGTCTT
# T2T_CP100588.2_2249125_2250111_1-329_aa   CCG1TACCC1CTACCTCAGGAATCTCAGTCTT
# T2T_CP100588.2_2305892_2306878_1-329_aa   CCA1TACCC1CTACCTCAGGAATCTCAGTCTT
# T2T_CP100588.2_2334641_2335624_-1-345_aa  CCG1TACCC1CTACCTCAGGAATCTCAGTCTT
# T2T_CP100588.2_2376351_2377337_-1-329_aa  CCG1TACCC1CTACCTCAGGAATCTCAGTCTT
# T2T_CP100588.2_2417267_2418250_1-320_aa   CCG1TACCC1CTACCTCAGGAATCTCAGTCTT
# T2T_CP100588.2_2435573_2436559_-1-329_aa  CCG1TACCC1CTACCTCAGGAATCTCAGTCTT
# T2T_CP100588.2_2454337_2455323_-1-329_aa  CCG1TACCC1CTACCTCAGGAATCTCAGTCTT
# T2T_CP100588.2_2494873_2495859_-1-329_aa  CCG1TACCC1CTACCTCAGGAATCTCAGTCTT
# T2T_CP100588.2_2556019_2557002_1-320_aa   CCG1TACCC1CTACCTCAGGAATCTCAGTCTT
# T2T_CP100588.2_2573948_2574934_-1-329_aa  CCG1TACCC1CTACCTCAGGAATCTCAGTCTT
# T2T_CP100588.2_2590840_2591826_1-329_aa   CCG1TACCC1CTACCTCAGGAATCTCAGTCTT
# T2T_CP100588.2_2608844_2609830_1-329_aa   CCG1TACCC1CTACCTCAGGAATCTCAGTCTT
# T2T_CP100588.2_2626640_2627626_1-329_aa   CCG1TACCC1CTACCTCAGGAATCTCAGTCTT
# T2T_CP100588.2_2663568_2664554_1-329_aa   CCG1TACCC1CTACCTCAGGAATCTCAGTCTT
# T2T_CP100588.2_2680504_2681490_1-329_aa   CCG1TACCC1CTACCTCAGGAATCTCAGTCTT
# T2T_CP100588.2_2734732_2735718_1-329_aa   CCA1TACCC1CTACCTCAGGAATCTCAGTCTT
# T2T_CP100588.2_2753021_2754007_1-329_aa   CCG1TACCC1CTACCTCAGGAATCTCAGTCTT
# T2T_CP100588.2_2793478_2794464_1-329_aa   CCG1TACCC1CTACCTCAGGAATCTCAGTCTT
# T2T_CP100588.2_2855829_2856815_-1-329_aa  CCG1TACCC1CTACCTCAGGAATCTCAGTCTT
#
# #417 (Offset 1056) to #448 (Offset 1087):
# T2T_CP100570.2_1014405_1015391_-1-329_aa  ACTGTAGTTGGTGTCTCTTTAGCATTTGGGTG
# T2T_CP100570.2_1154232_1155191_-1-320_aa  CTTCTCGTTAGTGCTATGTTGACTTTTGGATG
# T2T_CP100570.2_1305380_1306339_-1-320_aa  CTTCTCGTTAGTGCTATGTTGACTTTTGGATG
# T2T_CP100570.2_1364323_1365282_-1-320_aa  CTTCTGGTTAGTGCTATGTTGACTTTTGGATG
# T2T_CP100570.2_1673658_1674644_-1-329_aa  ACTGTAGTTGGTGTCTCTTTAGCATTTGGGTG
# T2T_CP100570.2_1811972_1812910_-1-321_aa  ACTGTGGCTGTTGTCTCTTTAGCCTCTCTTTT
# T2T_CP100570.2_1821570_1822508_1-321_aa   ACTGTGGCTGTTGTCTCTTTAGCCTCTCTTTT
# T2T_CP100570.2_794061_795020_-1-320_aa    CTTCTGGTTAGTGCTATGTTGACTTTTGGATG
# T2T_CP100570.2_933362_934318_-1-319_aa    CTTCTCGTTAGTGCTATGTTGACTTTTGGATG
# T2T_CP100583.2_2382667_2383632_1-338_aa   CTTCTTTTTAGTGTCTGTTTAGCCTTTGGGTG
# T2T_CP100583.2_2410418_2411407_-1-345_aa  ATCATGGCTTTTGTTCTTGTCTTATTTGGTTG
# T2T_CP100583.2_2419599_2420558_1-320_aa   CTCCTTTTTAGTATCTGTTTATCTTTTGGGTG
# T2T_CP100583.2_2432766_2433716_-1-344_aa  CTCAGTACTAGTGCCTTTATTGGTGTTGGATG
# T2T_CP100583.2_2441919_2442824_1-338_aa   ATCATATTTAGTATCTTTATCTTTTTTGGGTG
# T2T_CP100583.2_2450739_2451701_1-324_aa   CTTGGGGTCAGTGCTTCTTTATCATCTGGGTG
# T2T_CP100583.2_2470304_2471245_1-314_aa   ATTGATTTTAGCCTTTCTTTAATTTTTGGGTG
# T2T_CP100583.2_2476637_2477596_1-344_aa   ATTGTGGTTACTGTTCTTGCCTTATTTGGGTG
# T2T_CP100583.2_2485578_2486513_1-312_aa   ATTATGCTTAGTGCCCTTATATTCTTTGGGTG
# T2T_CP100583.2_2492124_2493086_-1-321_aa  ATAGTGCTTAGTGTTCTTGCCATATATGGGTG
# T2T_CP100583.2_2501279_2502226_1-402_aa   CTTATGGTCAGTGCCTCTTTAGCATCTGGGTG
# T2T_CP100583.2_2506067_2507035_-1-309_aa  CTCCTTTCTAGTGTCTGTTTAGCCTTCGTGTG
# T2T_CP100583.2_2516977_2517933_1-319_aa   ATTGCGCTTAGTGTCCTTGTGTTTTTTGGGTG
# T2T_CP100583.2_2521467_2522438_-1-324_aa  ATCATGGCTGGTGGCCTTGTGTTTTTTGGGTG
# T2T_CP100583.2_2531446_2532381_-1-319_aa  ATTGTGGTTACTGTTCTTGCCTTATTTGGGTG
# T2T_CP100583.2_2547029_2547964_1-312_aa   ATCATATTTAGTGCCTTGGTCTTTTTTTCTTG
# T2T_CP100583.2_2555795_2556754_-1-320_aa  CTTGGGGTCAGTGCTTCTTTAGTATCTGTGTG
# T2T_CP100583.2_2566271_2567206_1-312_aa   ATCATATTTAGTGCCTTGGTCTTTTTTTCTTG
# T2T_CP100583.2_2573179_2574144_-1-305_aa  ATTGTGATTAGTGTCCTTGTTGTACTTGGGTG
# T2T_CP100583.2_2582920_2583909_1-353_aa   CTTGTGGTCAGTGCCTCTGTAGCATCTGGGTG
# T2T_CP100583.2_2591465_2592427_-1-321_aa  ATAGTGCTTCGTGTTCTTGCCGTATATGGGTG
# T2T_CP100583.2_2601653_2602621_1-346_aa   CTCAGTACTAGTGCCTTTATTGGTGTTGGATG
# T2T_CP100583.2_2608264_2609247_-1-328_aa  CTCCTTTTTAGTTTCTGTGTTGTCTTTGGTTG
# T2T_CP100583.2_2618862_2619845_1-328_aa   CTCCTTTTTAGTGTCTGTGTTGTCTTTGGGTG
# T2T_CP100583.2_2623351_2624307_-1-319_aa  ATTGCGCTTAGTGTCCTTGTGTTTTTTGGGTG
# T2T_CP100583.2_2632490_2633449_1-320_aa   CTCCTTTTTAGTGTCTGTGCATGTCTTGGGTG
# T2T_CP100583.2_2641787_2642749_-1-321_aa  ATTGTGGTTACTGTTCTTGCCATATATGGGTG
# T2T_CP100583.2_2650613_2651554_1-328_aa   ATCATGCCTGGTGTCTTTGTCTTATTTGGATG
# T2T_CP100583.2_2656712_2657647_-1-294_aa  CTTGTATTTAGTATAACTTTAGTATCTGGGTG
# T2T_CP100583.2_2665609_2666568_1-320_aa   CTCCTTTTTAGTATCTGTTTATCTTTTGGGTG
# T2T_CP100583.2_2671470_2672429_-1-320_aa  CTTGTCTTTAGTGTCCTTGTCTTATTTGGATG
# T2T_CP100583.2_2677640_2678575_-1-312_aa  CTCCTTTTCATTGTCTGCTTAGCATCTGTGTT
# T2T_CP100583.2_2686049_2687011_-1-347_aa  ATAGTGCTTAGTGTTCTTGCCGTATATGGGTG
# T2T_CP100583.2_2694476_2695444_1-323_aa   CTCCTTTTTAGTGTCTGTTTAGCCTTAGTGTT
# T2T_CP100583.2_2706376_2707347_-1-352_aa  ATTTATTTTAGTCTTTGTTTAATCTTTGGTTG
# T2T_CP100583.2_2715006_2715941_1-312_aa   ACTGTGATCAATGCCCTTTTGTTCTTTGGGTG
# T2T_CP100583.2_2722419_2723381_-1-321_aa  ATTGTGGTTACTGTTCTTGCCATATATGGGTG
# T2T_CP100583.2_2731441_2732376_1-312_aa   ATTGTGCTTAGTGTCCTTGCCATGTTTGGGTG
# T2T_CP100583.2_2738099_2739067_1-325_aa   ATTGCTTTTAGTTTTTCATTTGTCCTTGGGTG
# T2T_CP100583.2_2746284_2747246_-1-347_aa  ATAGTGCTTAGTGTTCTTGCCGTATATGGGTG
# T2T_CP100583.2_2767642_2768610_-1-323_aa  CTCCTTTTTAGTGTCTGTTTAGCCTTAGTGTT
# T2T_CP100583.2_2776307_2777266_1-320_aa   ATTGTCTTTAGTGTCGCTATGGAGTTTGGGTG
# T2T_CP100583.2_2784140_2785102_1-347_aa   CTTGTGGTCACTGCTTCTTTAGTATCTGGGTG
# T2T_CP100583.2_2788885_2789865_-1-322_aa  CTAATGTTTAGTGCCTTATTTTTTTTCGCTTC
# T2T_CP100583.2_2797896_2798879_1-319_aa   ATTGTGCTTAGTGTCCCTATGGAGTTTGGGTG
# T2T_CP100583.2_2804722_2805699_-1-328_aa  ATCATGGCTGGTGTCCTTGTCTTTTTTGGGTG
# T2T_CP100583.2_2810937_2811917_-1-314_aa  ATTGATTTTAGCCTTTCTTTAATTTTTGGGTG
# T2T_CP100583.2_2822910_2823878_1-323_aa   CTCCTTTTTAGTGTCTGTTTAGCCTTAGTGTT
# T2T_CP100583.2_2831972_2832898_-1-333_aa  ATTGTGCTTAGTATTCTTGCCATATTTGGGTG
# T2T_CP100583.2_2858367_2859350_1-328_aa   ATCATGGCTTTTGTTCTTGCCGTATTTGGGTG
# T2T_CP100583.2_2872288_2873223_-1-312_aa  CTCCTTTTTAGTGTCTGTGTTGTCTTTGGGTG
# T2T_CP100583.2_2887991_2888950_-1-320_aa  CTTGGGGTCAGTGCTTCTTTAGCATCTGGGTG
# T2T_CP100583.2_2897336_2898286_1-344_aa   CTCAGTACTAGTGCATTTATTGGTGTTGGATG
# T2T_CP100583.2_2902095_2902943_-1-339_aa  CTTGTGGTCAGTGCTTCTTTAGTATCTGGTTG
# T2T_CP100583.2_2910524_2911429_1-312_aa   CTTGTGGTCAGTGCATCTTTATCATCTGGGTG
# T2T_CP100583.2_2925951_2926910_1-320_aa   CTCCTTTTTAGTATCTGTTTATCTTTTGGGTG
# T2T_CP100583.2_2934341_2935276_-1-294_aa  CTTGTATTTAGTATAACTTTAGTATCTGGGTG
# T2T_CP100583.2_2943357_2944319_1-321_aa   ATTTATTTTAGTCTTTGTTTAATCTGTGGGTG
# T2T_CP100583.2_2958235_2959188_1-318_aa   ATTGTGCTTAGTATTCTTGCCATATTTGGGTG
# T2T_CP100583.2_2967083_2968051_-1-323_aa  CTCCTTTTTAGTGTCTGTTTAGCCTTAGTGGT
# T2T_CP100583.2_2977009_2977944_1-312_aa   AATGTAATAAGTGCCCTTGTCTTATTTGGGTG
# T2T_CP100583.2_2981665_2982624_1-347_aa   CTCCTTTTCATTCTCTGTTTATCATTTGGGTG
# T2T_CP100583.2_2992525_2993487_-1-357_aa  CTCGGGGTCACTGCTTCTTTAGTATCTGGGTG
# T2T_CP100583.2_3001736_3002671_1-312_aa   CTCCTTTTTAGTGTCTGTTTATCTCTTGGGTG
# T2T_CP100583.2_3030636_3031595_-1-320_aa  CTTGGGGTCAGTGCTTCTTTAGCATCTGGGTG
# T2T_CP100583.2_3040171_3041124_1-338_aa   ATCATATTTAGTATCTTTATCTTTTTTGGGTG
# T2T_CP100583.2_3049019_3049981_1-324_aa   CTTGGGGTCAGTGCTTCTTTATCATCTGGGTG
# T2T_CP100583.2_3068440_3069423_1-328_aa   CTCCTTTTTAGTGTCTGCTTAGCGTCTGTGTT
# T2T_CP100583.2_3076503_3077462_-1-320_aa  CTTGGGGTCAGTGCTTCTTTAGCATCTGGGTG
# T2T_CP100583.2_3085717_3086679_1-321_aa   ATTTATTTTAGTCTTTGTTTAGTCTGTGGGTA
# T2T_CP100583.2_3093446_3094381_-1-312_aa  CTTGGGGTCAGTGCTTCTTTAGTATCTGCGTG
# T2T_CP100583.2_3102598_3103560_1-321_aa   ATAGTGCTTAGTGTTCTTGCCATATATGGGTG
# T2T_CP100583.2_3109982_3110959_1-354_aa   ATCATGGCTGGTGTCCTTGTCTTTTTTGGGTG
# T2T_CP100583.2_3116730_3117698_-1-306_aa  ATTGTGCTTAGTGTCCTTGCCATATTTGGGTG
# T2T_CP100583.2_3122953_3123894_-1-328_aa  ATTGATTTTAGCTTTTCTTTAATTTTTGGGTG
# T2T_CP100583.2_3133911_3134897_1-329_aa   ATCATGGCTGGTGTCCTTGTCTTTTTTGGGTG
# T2T_CP100583.2_3141004_3141960_-1-319_aa  TCAGTGTTTAGTGCCTTATTTTTTTTCGCTTC
# T2T_CP100583.2_3150693_3151652_-1-320_aa  CTTGGGGTCAGTGCTTCTTTAGTATCTGGGTG
# T2T_CP100583.2_3159794_3160699_1-348_aa   ATCATATTTAGTATCTTTATCTTTTTTGGGTG
# T2T_CP100583.2_3172580_3173563_-1-345_aa  CTTCTTTTTAGTGTCTGTTTAGCCTTTGGGTG
# T2T_CP100583.2_3182509_3183444_1-338_aa   CTCTTTTTTAGTGTCTGTTTATCATTTGGGTG
# T2T_CP100583.2_3188737_3189696_1-320_aa   ATTGTCTTTAGTGTCCTTGTTTTATTTGGGTG
# T2T_CP100583.2_3199155_3200096_1-317_aa   CTTGGGGTCAGTGCTTCTTTATCATCTGGGTG
# T2T_CP100583.2_3207137_3208099_-1-324_aa  CTTGTGGTCAGCGCCTCTGTAGCATCTGGGTG
# T2T_CP100583.2_3213318_3214253_-1-312_aa  CTCCTTTTTAGTGTCTGCTTAGCATCTGTGTT
# T2T_CP100583.2_3223066_3224025_-1-320_aa  CTTGGGGTTAGTGCTTCTTTAGTATCTGGGTG
# T2T_CP100583.2_3233701_3234660_-1-320_aa  CTTGGGGTCAGTGCTACTTTCTCATCTGGGTG
# T2T_CP100583.2_3243563_3244498_1-312_aa   CTTGGGGTCAGTGCTTCTTTAGCATCTGGGTG
# T2T_CP100583.2_3252221_3253180_-1-320_aa  CTTGGGGTCAGTGCTACTTTCTCATCTGGGTG
# T2T_CP100583.2_3261440_3262384_1-395_aa   ATTGTCTTTAGTGTCCTTGTCTTATTTGGATG
# T2T_CP100583.2_3269202_3270137_-1-312_aa  CTTGTGGTCAGTGCCTCTGTAGTATCTGGGTG
# T2T_CP100583.2_3277613_3278554_1-319_aa   CTTGGCGTCAGTGCTTCTTTATCATCTGGGTG
# T2T_CP100583.2_3285773_3286705_-1-312_aa  ATCATGGCTGGTGTCCTTGTCTTTTTTGGGTG
# T2T_CP100583.2_3290428_3291363_-1-312_aa  CTTGGGGTCAGTGCTACTTTATCATCTGGGTG
# T2T_CP100583.2_3298404_3299330_1-309_aa   ATTGTGCTAAGTGTCCTTGTGTTTTTAGGGTG
# T2T_CP100583.2_3308016_3308969_1-318_aa   ATTGTGCTTAGTATTCTTGCCATATTTGGGTG
# T2T_CP100583.2_3314384_3315319_-1-312_aa  CTTGTATTTAGTATATCTTTAGCATCTGGGTG
# T2T_CP100583.2_3324474_3325436_-1-321_aa  ATAGTGCTTAGTGTTCTTGCCATATATGGGTG
# T2T_CP100583.2_3330736_3331677_-1-314_aa  ATTAATTTTAGCCTTTCTTTAATTTTTGGGTG
# T2T_CP100583.2_3339660_3340619_1-320_aa   ATTGTGATCAGTGTCCTTCTTGTACTTGGTTG
# T2T_CP100583.2_3354364_3355299_1-312_aa   ATTGTGATCAATGCCCTTGTGTTCTTTGGGTG
# T2T_CP100583.2_3363383_3364342_-1-320_aa  ATTGTGCTTAGTGTCCTTGCCATGTTTGGGTG
# T2T_CP100583.2_3373349_3374260_1-309_aa   ATTGTGGTTAGTGTCCTTTTGGAGCTTGGGTG
# T2T_CP100583.2_3379488_3380423_-1-312_aa  CTTGTATTTAGTATATCTTTAGCATCTGGGTG
# T2T_CP100583.2_3390434_3391396_-1-321_aa  ATAGTGCTTAGTGTTCTTGCCGTATATGGGTG
# T2T_CP100583.2_3401372_3402307_1-338_aa   ATTGTGATCAGTGCCCTTGTGTTCTTTGGGTG
# T2T_CP100583.2_3410668_3411630_-1-321_aa  ATTGTGGTTACTGTTCTTGCCTTATTTGGGTG
# T2T_CP100583.2_3420669_3421631_-1-321_aa  ATTGTGCTTAGTGTTCTTGCCATATATGGGTG
# T2T_CP100583.2_3431418_3432377_1-320_aa   ATCGTGGCTGGTGTCATCATCTTTTTTGGGTG
# T2T_CP100583.2_3449236_3450219_1-328_aa   ATCATGGCTTTTGTTCTTGCCGTATTTGGGTG
# T2T_CP100583.2_3456300_3457286_-1-320_aa  CTCCTTTTTAGTGTCTGCTTAGCGTCTGTATT
# T2T_CP100583.2_3466533_3467468_1-346_aa   GTCATATTTAGTATCTTAATCTTTTTTGGGTG
# T2T_CP100583.2_3488752_3489711_1-346_aa   ATTGTGACTAGTGTCCTTGTTGTACTTGGGTG
# T2T_CP100583.2_3498935_3499903_-1-323_aa  CTCCTTTTTAGTGTCTGTTTAGCCTTAGTGTT
# T2T_CP100583.2_3514673_3515656_1-328_aa   CTTGTGGGTAGTGCCTGGTTTACCTTTTCATG
# T2T_CP100583.2_3522304_3523263_-1-320_aa  CTCTTTTTTAGTGTCTGTTTAGCCTGTGGGTG
# T2T_CP100583.2_3528416_3529351_-1-312_aa  CTCCTTTTTAGTGTCTGTGTTGTCTTTGGTTG
# T2T_CP100583.2_3537066_3537971_-1-312_aa  CTTGTGGTCAATGCATCTTTATCATCTGGGTG
# T2T_CP100583.2_3546171_3547133_1-321_aa   ATTTATTTTAGTCTTTGTTTAATCTGTGGGTG
# T2T_CP100583.2_3574461_3575444_1-328_aa   CTTATGGTCAGTGCCTCTTTAGCATCTGGGTG
# T2T_CP100583.2_3578939_3579895_-1-319_aa  ATTGCGCTTAGTGTCCTTGTGTTTTTTGGGTG
# T2T_CP100583.2_3588736_3589698_1-321_aa   ATTTATTTTAGTCTTTGTTTAATCTGTGGGTG
# T2T_CP100583.2_3597132_3598064_-1-347_aa  ATTGTGATTACTGCCTTTGTTTTACTAGGTTG
# T2T_CP100583.2_3606136_3607071_1-312_aa   CTTGGGGTCAATGCTTCTTTAGCATCTGGGTG
# T2T_CP100583.2_3624540_3625499_1-320_aa   CTTGGGGTCAGTGCTTCTTTAGCATCTGGGTG
# T2T_CP100583.2_3636904_3637863_-1-344_aa  ATAGTGCTTAGTGTTCTTGCCATATATGGGTG
# T2T_CP100583.2_3646955_3647890_1-312_aa   ATTGTGATCAGTGCCCTTTTGTTCTTTGGGTG
# T2T_CP100583.2_3654932_3655891_-1-320_aa  CTTGTATTTAGTATATCTTTAGCATCTGGGTG
# T2T_CP100583.2_3664953_3665888_-1-312_aa  CTTGTGATTACTGCCTTTGTTTTACTAGGGTG
# T2T_CP100583.2_3685397_3686356_-1-320_aa  CTTGGGGTCAGTGCTTCTTTAGTATCTGCGTG
# T2T_CP100583.2_3693498_3694433_1-312_aa   ATTGTGCTTAGTGTCCTTGCTATGTTTGGGTG
# T2T_CP100583.2_3701982_3702944_1-321_aa   ATTTATTTTAGTCTTTGTTTAATCTGTGGGTG
# T2T_CP100583.2_3708632_3709537_-1-312_aa  AGTGTGATTAGTGCCCTTGTTTTACTTGGGTG
# T2T_CP100583.2_3718690_3719631_1-314_aa   ATTGATTTTAGCCTTTCTTTAATTTTTGGGTG
# T2T_CP100583.2_3724779_3725747_1-323_aa   CTTGTGGTCAGTGCCTCTGTAGCATCTGGGTG
# T2T_CP100583.2_3734915_3735877_-1-321_aa  ATTTATTTTAGTCTTTGTTTAGTCTGTGGGTA
# T2T_CP100583.2_3743742_3744710_1-323_aa   CTCAGTACTAGTGCCTTTATTGGTGTTGGATG
# T2T_CP100583.2_3750780_3751763_-1-328_aa  ATTGTGATTAGTGTCCTAGTAATATTTGGGTG
# T2T_CP100583.2_3756354_3757334_-1-314_aa  ATTTATTTTAGCCTTTCTTTAATTTTTGGGTG
# T2T_CP100583.2_3780133_3781092_-1-320_aa  CTCTTTTTTAGTGTCTGTTTAGCCTGTGGGTG
# T2T_CP100583.2_3786484_3787443_-1-415_aa  CTCCTTTTCATTGTCTGTTTATCATTTGGGTG
# T2T_CP100583.2_3802119_3803081_1-321_aa   CTTGTGGTCACTGCTTCTTTAGTATCTGGGTG
# T2T_CP100583.2_3806361_3807341_-1-322_aa  ATTGTGATTAGTGTCCTTGTAATATTAGGGTG
# T2T_CP100583.2_3814805_3815716_1-377_aa   CTTGTGGTCAGTGCTTCTTTAGTATCTGGGTG
# T2T_CP100583.2_3820003_3820959_-1-319_aa  ATTGCGCTTAGTGTCCTTGTGTTTTTTGGCAG
# T2T_CP100583.2_3830515_3831498_1-328_aa   ATTGTGGCTTTTTTTCATGTTTTATTTGGGTG
# T2T_CP100583.2_3844192_3845127_1-312_aa   CTTGTATTTAGTATAACTTTAGTATCTGGGTG
# T2T_CP100583.2_3852253_3853215_-1-321_aa  ATTGTGGTTACTGTTCTTGCCTTATTTGGGTG
# T2T_CP100583.2_3862689_3863675_1-356_aa   ATTGTGATTAGTGTCCTTGTAATATTTGGGTG
# T2T_CP100583.2_3869561_3870544_-1-328_aa  ATTGTGCTTAGTGTCCTTGCCGTATTTGGGTG
# T2T_CP100583.2_3880402_3881361_1-323_aa   ATTTATTTTAGTCTTTGTTTAATCTGTGGGTG
# T2T_CP100583.2_3888881_3889786_-1-312_aa  AGTGTGATTAGTGCCCTTGTTTTACTTGGGTG
# T2T_CP100583.2_3898883_3899845_1-321_aa   ATTGTGGTTACTGTTCTTGCCATATTTGGGTG
# T2T_CP100583.2_3906243_3907178_-1-312_aa  CTTGTATTTAGTATAACTTTAGTATATTGGTG
# T2T_CP100583.2_3915182_3916138_1-319_aa   ATTGTGCTTAGTGTCCCTATGGAGTTTGGGTG
# T2T_CP100583.2_3922269_3923252_-1-328_aa  ATCATAGCTTTTGTTCTTGCCGTATTTGGGTG
# T2T_CP100583.2_3938265_3939221_1-319_aa   CTTGGGGTCAGTGCTTCTTTAGCATCTGGGTG
# T2T_CP100583.2_3948512_3949522_1-337_aa   ATTGTCTTTAGTGTCCTTGTCTTATTTGTGTG
# T2T_CP100583.2_3953966_3954925_1-320_aa   CTCCTTTTTAGTGTCTGTGCATGTCTTGGGTG
# T2T_CP100583.2_3963189_3964151_-1-321_aa  ATTTATTTTAGTCTTTGTTTAATCTGTGGGTG
# T2T_CP100583.2_3972714_3973673_-1-320_aa  CTTTTGGTTAGTGTTCTTGTTTTATTTGGGTG
# T2T_CP100583.2_3982024_3982986_1-321_aa   CTTGTGGTCACTGCTTCTTTAGTATCTGGGTG
# T2T_CP100583.2_3986836_3987792_-1-319_aa  ATTGTCTTTAGTGCCCTTGCTTTACTTGGTTG
# T2T_CP100583.2_3996141_3997070_1-326_aa   ATTATGCTTAGTGCCCTTATATTCTTTGGGTG
# T2T_CP100583.2_4003600_4004562_-1-321_aa  ATTTATTTTAGTCTTTGTTTAATCTGTGGGTG
# T2T_CP100583.2_4013574_4014533_1-344_aa   ATAGTGCTTAGTGTTCTTGCCATATATGGGTG
# T2T_CP100583.2_4022531_4023496_1-322_aa   ATTGCGCTTAGTGTCCTTGTGTTTTTTGGGAG
# T2T_CP100583.2_4026616_4027551_-1-312_aa  ATTTTCTTTAGTGTCCTTGTCTTATTTGGGTG
# T2T_CP100583.2_4045332_4046291_-1-320_aa  CTTGGGGTCAGTGCTTCTTTATCATCTGGGTG
# T2T_CP100583.2_4054756_4055691_1-312_aa   CTTGTGATTACTGCCTTTGTTTTACTAGGGTG
# T2T_CP100583.2_4063257_4064036_-1-310_aa  ATTTATTTTAGTCTTTGTTTAATCTTTGGTTG
# T2T_CP100583.2_4072058_4073017_1-347_aa   CTCCTTTTCATTCTCTGTTTATCATTTGGGTG
# T2T_CP100583.2_4081852_4082841_1-353_aa   CTTGTGGTCAGTGCCTCTGTAGCATCTGGGTG
# T2T_CP100583.2_4090488_4091423_-1-338_aa  ATTGTGATCAGTGCCCTTTTGTTCTTTGGGTG
# T2T_CP100583.2_4100517_4101443_1-309_aa   ATTGTGCTTAGTATTCTTGCCATATTTGGGTG
# T2T_CP100583.2_4109836_4110804_-1-323_aa  CTCCTTTTTAGTGTCTGTTTAGCGTTAGTGTT
# T2T_CP100583.2_4121074_4122024_1-317_aa   TTAATGTTTAGTGCCTTATTTTTTTTCGCTTC
# T2T_CP100583.2_4128053_4129024_-1-324_aa  ATCATGGCTGGTGGCCTTGTGTTTTTTGGGTG
# T2T_CP100583.2_4136321_4137271_1-344_aa   CTCAGTACTAGTGCCTTTATTGGTGTTGGATG
# T2T_CP100583.2_4143146_4144129_-1-328_aa  ATCATGGCTGGTGTCATCATCTTTTTTGCGTG
# T2T_CP100583.2_4149968_4150924_-1-319_aa  ATTTATTTTAGTTTTTGTTTATCCTTTGGGTG
# T2T_CP100583.2_4159842_4160777_1-312_aa   ATCATATTTAGTATCTTAACCTTTTTTGGGTG
# T2T_CP100583.2_4168253_4169215_-1-321_aa  ATTGTGCTTAGTGTCCTTGCCATATTTGGGTG
# T2T_CP100583.2_4179011_4179970_1-320_aa   CTTTCGGTTAGTGTTCTTGTTTTATTTGGGTG
# T2T_CP100583.2_4187314_4188237_-1-338_aa  CTTGGGGTCAGTGCTTCTTTAGCATTTGGGTG
# T2T_CP100583.2_4195606_4196541_1-312_aa   CTTGTATTTAGTATAACTTTAGTATCTGGGTG
# T2T_CP100583.2_4203667_4204629_-1-321_aa  ATAGTGCTTAGTGTTCTTGCCGTATATGGGTG
# T2T_CP100583.2_4214537_4215499_1-321_aa   ATTGTGCTTAGTGTCCTTGCCATATTTGGGTG
# T2T_CP100583.2_4222768_4223703_-1-312_aa  CTTGTATTTAGTATAACTTTAGTATCTGGGTG
# T2T_CP100583.2_4232414_4233373_-1-320_aa  ATTGTGATCAGTGTCCTTGTTGTACTTGGGTG
# T2T_CP100583.2_4240772_4241734_1-321_aa   ATAGTGCTTAGTGTTCTTGCCATATATGGGTG
# T2T_CP100583.2_4251128_4252063_1-312_aa   ATTTACTTTAGCCTTTGTTTAATCTTTGGATG
# T2T_CP100583.2_4259192_4260175_1-328_aa   ATTGTGGCTTTTTTTCATGTCTTATTTGGGTG
# T2T_CP100583.2_4266582_4267538_-1-319_aa  ATTGTCCTTAGTGTCGGTATGGTGTTTGGGTG
# T2T_CP100583.2_4273812_4274747_1-312_aa   CTTGTATTTAGTATAACTTTAGTATCTGGGTG
# T2T_CP100583.2_4281875_4282837_-1-321_aa  ATTGTGGTTACTGTTCTTGCCTTATTTGGGTG
# T2T_CP100583.2_4292414_4293397_1-328_aa   ATTGTCTTTAGTGTCCATGTCTTATTTGGATG
# T2T_CP100583.2_4299070_4300005_-1-338_aa  CTTGTGGTCAGTGCTTCTTTAGCATCTGGGTG
# T2T_CP100583.2_4307587_4308540_1-318_aa   ATTGTGCTTAGTATTCTTGCCATATTTGGGTG
# T2T_CP100583.2_4314660_4315622_-1-324_aa  CTTGTGGTCAGTGCCTCTGTAGCATCTGGGTG
# T2T_CP100583.2_4320841_4321776_-1-312_aa  CTCCTTTTTAGTGTCTGCTTAGCATCTGTGTT
# T2T_CP100583.2_4330698_4331657_-1-320_aa  CTTGGGGTTAGTGCTTCTTTAGCATCTGGGTG
# T2T_CP100583.2_4337071_4338006_-1-312_aa  CTCCTTTTTTGTGTCTGTGTTGTCTTTGGGTG
# T2T_CP100583.2_4346438_4347400_-1-321_aa  ATTGTGGTTACTGTTCTTGCCTTATTTGGGTG
# T2T_CP100583.2_4357351_4358286_1-312_aa   ACTGTGGTAAGTGCCCTTGTCTTATTTGGATG
# T2T_CP100583.2_4363814_4364773_-1-401_aa  CTTGGGGTCAGTGCTTCTTTATCATCTGGGTG
# T2T_CP100583.2_4373652_4374587_-1-312_aa  CTTGGGGTCAGTGCTTCTTTAGTATCTGCGTG
# T2T_CP100583.2_4383801_4384772_1-324_aa   ATCATGGCTGGTGGCCTTGTGTTTTTTGGGTG
# T2T_CP100583.2_4390741_4391715_-1-319_aa  ATTGTGATTAGTGTCCCTATGGAGTTTGGGTG
# T2T_CP100583.2_4400374_4401333_-1-320_aa  CTTGGGGTCAGTGCTTCTTTATCATCTGGGTG
# T2T_CP100583.2_4409358_4410293_1-312_aa   CTCCTTTTTAGTGTCTGTTTAGCATCTGCGTT
# T2T_CP100583.2_4414824_4415783_1-320_aa   CTCCTTTTTAGTGTCTGTTTAGCCTGTGGGTG
# T2T_CP100583.2_4421031_4421984_1-308_aa   TTAATGTTTAGTGCCTTTTTTTTTTTCGCTTC
# T2T_CP100583.2_4427682_4428653_-1-324_aa  ATCATGGCTGTTGCCCTTGTGTTTTTTGGGTG
# T2T_CP100583.2_4436715_4437650_1-312_aa   ATTGTCTTTACTGTCCTTGTCTTATTTGTGTG
# T2T_CP100583.2_4446784_4447743_-1-347_aa  CTTGGGGTCAGTGCTTCTTTAGTATCTGGGTG
# T2T_CP100583.2_4456211_4457146_1-348_aa   ATTGTGATCAATGCCCTTGTGTTCTTTGGGTG
# T2T_CP100583.2_4460863_4461822_1-347_aa   CTCCTTTTCATTCTCTGTTTATCATTTGGGTG
# T2T_CP100583.2_4467031_4467993_1-321_aa   ATTTATTTTAGTCTTTGTTTAATCTGTGGGTG
# T2T_CP100583.2_4474718_4475653_-1-312_aa  ATTGTCTTTAGTGTACTTGTCTTATTTGGGTG
# T2T_CP100583.2_4484528_4485478_1-312_aa   CTTGTATTTAGTGCCTTTATCTTTTTTGCTTG
# T2T_CP100583.2_4502179_4503114_1-312_aa   ATTATGCTTAGTGCCCTTATATTCTTTGGGTG
# T2T_CP100583.2_4508475_4509437_-1-321_aa  ATTTATTTTAGTCTTTGTTTAATCTGTGGGTG
# T2T_CP100583.2_4538767_4539750_-1-354_aa  CTTGTGGGTAGTGCCTGGTTTTCCTTTGGGTG
# T2T_CP100583.2_4547303_4548286_1-328_aa   CTTATGGTCAGTGCCTCTTTAGCATCTGGGTG
# T2T_CP100583.2_4553896_4554852_-1-345_aa  ATTGTCTTTAGTGCCCTTGCTTTACTTGGTTG
# T2T_CP100583.2_4563625_4564593_1-325_aa   ATTGCTTTTAGTTTTTCATTTGTCCTTGGGTG
# T2T_CP100583.2_4569555_4570514_-1-320_aa  CTTGGGCTTAGTGCTACTTTCTCATCTGGGTG
# T2T_CP100583.2_4579564_4580523_1-347_aa   CTCCTTTTCATTCTCTGTTTATCATTTGGGTG
# T2T_CP100583.2_4585804_4586757_1-318_aa   ATTGTGCTTAGTATTCTTGCCATATTTGGGTG
# T2T_CP100583.2_4591884_4592828_-1-315_aa  TTTGTATTTAGTATATCTTTAGCATCTGGGTG
# T2T_CP100583.2_4601183_4602118_1-346_aa   ATTGTAATCAGTGCCCTTGTCTTATTTGGATG
# T2T_CP100583.2_4606714_4607673_1-320_aa   ATTGTCTTCAGTGCCCTTGTGTTATTTGGATG
# T2T_CP100583.2_4617400_4618335_1-338_aa   GTCATATTTAGTATCTTAATCTTTTTTGGGTG
# T2T_CP100583.2_4625219_4626178_-1-320_aa  CTTGTGGTCAGTGCTTCTTTATCATCTGGGTG
# T2T_CP100583.2_4633720_4634679_1-320_aa   CTTGGGGTCAGTGCTTCTTTATCATCTGGGTG
# T2T_CP100583.2_4640550_4641485_-1-312_aa  ACTGTGATCAATGCCCTTTTGTTCTTTGGGTG
# T2T_CP100583.2_4657837_4658820_-1-328_aa  ATTGTGATTAGTGTCCTAGTAATATTTGGGTG
# T2T_CP100583.2_4662688_4663647_-1-320_aa  CTTGGGGTTAGTGCTTCTTTAGCATCTGGGTG
# T2T_CP100583.2_4672342_4673283_1-314_aa   ATTGATTTTAGCCTTTCTTTAATTTTTGGGTG
# T2T_CP100583.2_4678573_4679556_1-328_aa   ATCATGGCTGGTGTCCTTGTCTCTTTTGGGTG
# T2T_CP100583.2_4685155_4686090_-1-312_aa  CTTGGGGTCAGTGCTTCTTTAGTATCTGCGTG
# T2T_CP100583.2_4692503_4693279_-1-308_aa  CTTGGGGTTAGTGCTTCTTTAGCATCTGGGTG
# T2T_CP100583.2_4702828_4703790_1-321_aa   ATTGTGCTTAGTGTTCTTGCCGTATCTGGGTG
# T2T_CP100583.2_4713254_4714159_1-348_aa   ATTGTGATTACTGCCTTTGTTTTACTAGGTTG
# T2T_CP100583.2_4721552_4722523_-1-324_aa  ATTTACTTTAGCCTTTCTTTAATTTCTGGGTG
# T2T_CP100583.2_4731439_4732365_1-309_aa   ATTGTGCTAAGTGTCCTGGTGTTTTTAGGGTG
# T2T_CP100583.2_4737491_4738426_-1-312_aa  CTTGCATTTAGTGCCTTGCTCTTTTTTGCTTG
# T2T_CP100583.2_4758939_4759922_1-328_aa   ATCATGGCTGGTGTCCTTGTCTTTTTGGGGTG
# T2T_CP100583.2_4765933_4766901_-1-323_aa  ATTGTGGTTAGTGTCCTTTTGGAGCTTGGGTG
# T2T_CP100583.2_4784932_4785867_-1-312_aa  ATAGTGCTTAGTGTCCTTGCCATGTTTGGGTG
# T2T_CP100583.2_4794240_4795175_1-312_aa   CTCCTTTTTAGTGTCTGTTTATCATTTGGGTG
# T2T_CP100583.2_4801213_4802175_-1-321_aa  ATTTATTTTAGTCTTTGTTTAATCTGTGGGTG
# T2T_CP100583.2_4809635_4810588_1-318_aa   ATTGTGCTTAGTATTCTTGCCATATTTGGGTG
# T2T_CP100583.2_4816708_4817670_-1-324_aa  CTTGTGGTCAGCGCCTCTGTAGCATCTGGGTG
# T2T_CP100583.2_4822885_4823820_-1-312_aa  CTCCTTTTTAGTGTCTGCTTAGCATCTGTGTT
# T2T_CP100583.2_4833722_4834681_-1-320_aa  ATTGTGATCAGTGTCCTTGTTGTACTTGGGTG
# T2T_CP100583.2_4842281_4843222_-1-314_aa  ATTGTTTTTAGCTTTTCTTTTGTCCTTGGGTG
# T2T_CP100583.2_4850665_4851600_1-348_aa   CTCCTTTTTAGTATCTGTTTATCTTTTGGGTG
# T2T_CP100583.2_4860618_4861553_1-312_aa   ATTATGCTTAGTGCCCTTATATTCTTTGGGTG
# T2T_CP100583.2_4867027_4867986_-1-320_aa  CTCCTTTTTAGTGTCTGTGTTGTCTTTGGTTG
# T2T_CP100583.2_4876876_4877859_1-354_aa   ATCATGGCTGGTGTCCTTGTCTTTTTTGGGTG
# T2T_CP100583.2_4886598_4887566_-1-323_aa  CTCCTTTTTAGTGTCTGTTTAGCCTTAGTGTT
# T2T_CP100583.2_4897030_4897989_-1-320_aa  CTTGGGGTCAGTGCTTCTTTAGCATCTGGGTG
# T2T_CP100583.2_4906085_4907020_1-338_aa   CTCCTTTTTAGTGTCTGTTTATCATTTGGGTG
# T2T_CP100583.2_4912438_4913361_1-308_aa   ATTGTACTAAGTGTCCTTGTGTTTTTAGGGTG
# T2T_CP100583.2_4918580_4919515_-1-338_aa  CTTGTATTTAGTATATCTTTAGCATCTGGGTG
# T2T_CP100583.2_4929233_4930192_1-320_aa   CTTTTGGTTAGTGTTCTTGTTTTATTTGGGTG
# T2T_CP100583.2_4936668_4937603_-1-312_aa  ACTGTGATCAATGCCCTTTTGTTCTTTGGGTG
# T2T_CP100583.2_4946001_4946981_1-329_aa   ATCATGGCTGGTGTCCTTGTCTTTTTTGGGTG
# T2T_CP100583.2_4953089_4954072_-1-319_aa  ATTGTGCTTAGTGTCCCTATGGAGTTTGGGTG
# T2T_CP100583.2_4963988_4964947_-1-331_aa  ATTGTCTTTAGTGTCCTTGTCTTATTTGGATG
# T2T_CP100583.2_4974467_4975450_1-328_aa   CTTGTGGGTAGTGCCTGGTTTTCCTTTGGGTG
# T2T_CP100583.2_5002234_5003196_1-321_aa   ATTTATTTTAGTCTTTGTTTAATCTGTGGGTG
# T2T_CP100583.2_5011351_5012286_-1-312_aa  CTCCTTTTTAGTGTCTGCTTAGCATCTGTGTT
# T2T_CP100583.2_5020445_5021401_-1-319_aa  CTTGGGGTCAATGCATCTTTAGTATCTGGGTG
# T2T_CP100583.2_5037204_5038184_-1-329_aa  ATCATGGCTGGTGTCATCCCCTTTTTTGGGTG
# T2T_CP100583.2_5048236_5049219_1-324_aa   ATCATGGCTTTTGTCCTTGTCTTTTTTGGGTG
# T2T_CP100583.2_5055311_5056300_-1-352_aa  ATTGTGCTTAGTGTCCCTATGGAATTTGGGTG
# T2T_CP100583.2_5065080_5066063_1-328_aa   ATCATGGCTGGTGTCCTTGTCTCTTTTGGGTG
# T2T_CP100583.2_5071664_5072596_-1-311_aa  CTTGTATTTAGTATATCTTTAGCATCTGGGTG
# T2T_CP100583.2_5088008_5088943_1-312_aa   ATTGTGATTACTGCCTTTGTTTTACTAGGGTG
# T2T_CP100583.2_5092667_5093626_1-347_aa   CTCCTTTTCATTCTCTGTTTATCATTTGGGTG
# T2T_CP100583.2_5098798_5099781_1-328_aa   CTTATGGTCAGTGCCTCTTTAGCATCTGGGTG
# T2T_CP100583.2_5103276_5104232_-1-319_aa  ATTGCGCTTAGTGTCCTTGTGTTTTTTGGGTG
# T2T_CP100583.2_5117018_5117953_-1-312_aa  ATTTTCTTTAGTGTCCTTGTCTTATTTGGGTG
# T2T_CP100583.2_5126260_5127171_1-312_aa   CTCCTTTTCAGTGTCTGTGCATGTCTTGGGTG
# T2T_CP100583.2_5141513_5142472_1-320_aa   CTTGGGGTCAGTGCTTCTTTAGTATTTGGGTG
# T2T_CP100583.2_5162225_5163193_1-350_aa   CTCAGTACTAGTGCCTTTATTGGTATTGGATG
# T2T_CP100583.2_5179217_5180185_-1-323_aa  CTCCTTTTTAGTGTCTGTTTAGCCTTAGTGTT
# T2T_CP100583.2_5188847_5189833_1-320_aa   ATTGTGGTTAGTGTTCTTGCCATATCTGGGTG
# T2T_CP100583.2_5193695_5194657_-1-357_aa  CTCGGGGTCACTGCTTCTTTAGTATCTGGGTG
# T2T_CP100583.2_5202138_5203100_1-321_aa   CTTGTGGTCAGTGCCTCTTTAGTATTTGCTTG
# T2T_CP100583.2_5206891_5207850_-1-322_aa  CTCCTTTTCAGTGTCTGTTTAGCCGTTGGGTG
# T2T_CP100583.2_5216114_5217049_1-346_aa   GTCATATTTAGTATCTTAATCTTTTTTGGGTG
# T2T_CP100583.2_5223064_5224026_-1-321_aa  ATTGTGGTTACTGTTCTTGCCTTATTTGGGTG
# T2T_CP100583.2_5233476_5234459_1-328_aa   ATCATGGCTGGTGTCCTTGTCTTTTTGGGGTG
# T2T_CP100583.2_5240486_5241436_-1-317_aa  ATTGTCTTTAATGTCGGTATGGTGTTTGGGTG
# T2T_CP100583.2_5249466_5250437_1-308_aa   TTAATGTTTAGTGCCTTATTTTTTTTCGCTTC
# T2T_CP100583.2_5256460_5257443_-1-328_aa  CTCCTTTTTAGTGTCTGTGTTGTCTTTGGTTG
# T2T_CP100583.2_5262712_5263650_-1-313_aa  ATTGCGCTTAGTGTTCTTGCCGTATTTGGGTG
# T2T_CP100583.2_5271112_5272047_1-312_aa   CTTGTATTTAGTATAACTTTAGTATCTGGGTG
# T2T_CP100583.2_5279180_5280142_-1-321_aa  ATTGTGCTTAGTGTTCTTGCCATATATGGGTG
# T2T_CP100583.2_5290053_5291012_1-320_aa   CTCCTTTTCATTGTCTGTTTATCATTTGGGTG
# T2T_CP100583.2_5297001_5297963_1-321_aa   ATAGTGCTTAGTGTTCTTGCCGTATATGGGTG
# T2T_CP100583.2_5310501_5311478_-1-326_aa  ATCATGGCTTGTGTTCTTGTCTTATTTGGGTG
# T2T_CP100583.2_5320189_5321130_1-314_aa   ATTGATTTTAGCCTTTCTTTAATTTTTGGGTG
# T2T_CP100583.2_5326531_5327493_1-321_aa   ATTGTGGTTACTGTTCTTGCCTTATTTGGGTG
# T2T_CP100583.2_5334174_5335109_-1-348_aa  CTTGTGGTCAGTGCTTCTTTAGCATCTGGGTG
# T2T_CP100583.2_5344603_5345565_1-321_aa   ATTTATTTTAGTCTTTGTTTAACCTGTGGGTG
# T2T_CP100583.2_5359303_5360262_1-337_aa   ATTGTCTTTAGTGCCCTTGTCTTATTTGGATG
# T2T_CP100583.2_5368794_5369723_-1-312_aa  GTCATATTTAGTATCTTAATCTTTTTTGGGTG
# T2T_CP100583.2_5377736_5378719_1-319_aa   ATCATGGCTTTTGTTCTTGTCTTATTTGGGTG
# T2T_CP100583.2_5384491_5385474_-1-328_aa  ATCATGGCTGGTGTTCTTGCCATACTTGGATG
# T2T_CP100583.2_5395041_5396000_1-320_aa   CTTTTGGTTAGTGTTCTTGTTTTATTTGGGTG
# T2T_CP100583.2_5411987_5412946_1-343_aa   ATTGTGACTAGTGTCCTTGTTGTACTTGGGTG
# T2T_CP100583.2_5442729_5443685_-1-345_aa  TTAATGTTTAGTGCCTTATTTTTTTTCGCTTC
# T2T_CP100583.2_5453234_5454193_-1-320_aa  ATTGTGATCAGTGTCCTTGTTGTACTTGGGTG
# T2T_CP100583.2_5470730_5471671_1-328_aa   ATCATGCCTGGTGTCTTTGTCTTATTTGGATG
# T2T_CP100583.2_5476832_5477767_-1-294_aa  CTTGTATTTAGTATAACTTTAGTATCTGGGTG
# T2T_CP100583.2_5485773_5486744_1-324_aa   ATTTACTTTAGCCTTCCTTTAATTTTTGGGTG
# T2T_CP100583.2_5493669_5494631_-1-321_aa  ATAGTGCTTAGTGTTCTTGCCATATATGGGTG
# T2T_CP100583.2_5499880_5500860_-1-314_aa  ATTGATTTTAGCCTTTCTTTAGTTTTTGGGTG
# T2T_CP100583.2_5508571_5509482_1-312_aa   CTCCTTTTCAGTGTCTGTGCATGTCTTGGGTG
# T2T_CP100583.2_5517309_5518268_-1-320_aa  CTTTTGGTTAGTGTTCTTGTTTTATTTGGGTG
# T2T_CP100583.2_5525882_5526823_-1-314_aa  ATTGTTTTTAGCTTTTCTTTTGTCCTTGGGTG
# T2T_CP100583.2_5534271_5535206_1-348_aa   CTCCTTTTTAGTATCTGTTTATCTTTTGGGTG
# T2T_CP100583.2_5544225_5545160_1-312_aa   ATTATGCTTAGTGCCCTTATATTCTTTGGGTG
# T2T_CP100583.2_5550634_5551593_-1-320_aa  CTCCTTTTTAGTGTCTGTGTTGTCTTTGGTTG
# T2T_CP100583.2_5560476_5561459_1-354_aa   ATCATGGCTGGTGTCCTTGTCTTTTTTGGGTG
# T2T_CP100583.2_5569088_5570056_-1-323_aa  ATTGTGGTTAGTGTCCTTTTGGAGCTTGGGTG
# T2T_CP100583.2_5577814_5578785_1-324_aa   ATTTACTTTAGCCTTTCTTTAATTTTTGGGTG
# T2T_CP100583.2_5596579_5597547_1-323_aa   CTCCTTTTTAGTGTCTGTTTAGCCTTAGTGGT
# T2T_CP100583.2_5610017_5610976_-1-323_aa  ATTTATTTTAGTCTTTGTTTAATCTTTGGTTG
# T2T_CP100583.2_5617999_5618925_1-309_aa   ATTGTGCTAAGTGTCCTTGTGTTTTTAGGGTG
# T2T_CP100583.2_5627621_5628574_1-318_aa   ATTGTGCTTAGTATTCTTGCCATATTTGGGTG
# T2T_CP100583.2_5636652_5637620_-1-323_aa  CTCCTTTTTAGTGTCTGTTTAGCCTTAGTGTT
# T2T_CP100583.2_5644003_5644971_1-346_aa   CTCAGTACTAGTGCCTTTATTGGTGTTGGATG
# T2T_CP100583.2_5651053_5652036_-1-328_aa  ATTGTGATTAGTGTCCTAGTAATATTTGGGTG
# T2T_CP100583.2_5660114_5661052_1-347_aa   ATTGATTTTAGCCTTTCTTTAATTTTTGGGTG
# T2T_CP100583.2_5666373_5667335_1-321_aa   ATAGTGCTTAGTGTTCTTGCCGTATATGGGTG
# T2T_CP100583.2_5675197_5676132_-1-339_aa  CTCCTTTTCAGTGTCTGTTTATCTCTTGGGTG
# T2T_CP100583.2_5684654_5685568_1-305_aa   CTCGGGGTCAGCGCTTCTTTAGTATCTGGGTG
# T2T_CP100583.2_5689383_5690369_-1-322_aa  ATTGTGATTAGTGTCCTTGTAATATTTGGGTG
# T2T_CP100583.2_5702042_5703001_1-320_aa   ATTGTGACTAGTGTCCTTGTTGTACTTGGGTG
# T2T_CP100583.2_5707387_5708349_1-321_aa   CTTGTGGTCAGTGCCTCTTTAGTATTTGCTTG
# T2T_CP100583.2_5712125_5712964_-1-323_aa  CTTAGTACTAGTGCCTTTATTGCCGTTGGATG
# T2T_CP100583.2_5722417_5723367_1-320_aa   ATTGTCTTTAGTGTCCTTGTCTTATTTGGATG
# T2T_CP100583.2_5729728_5730663_1-312_aa   ATTGTGCTTAGTGTCCTTTCCATATTTGGGTG
# T2T_CP100583.2_5735486_5736448_-1-366_aa  ATTGTGGTTACTGTTCTTGCCATATATGGGTG
# T2T_CP100583.2_5744064_5745005_-1-343_aa  ATTGTTTTTAGCTTTTCTTTTGTACTTGGGTG
# T2T_CP100583.2_5747982_5748941_-1-320_aa  CTTGGGGTCAGTGCTTCTTTAGCATCTGGGTG
# T2T_CP100583.2_5757729_5758643_1-328_aa   CTCGGGGTCAGCGCTTCTTTAGTATCTGGGTG
# T2T_CP100583.2_5769555_5770514_1-369_aa   CTCCTTTTTAGTGTCTGTGCATGTCTTGGGTG
# T2T_CP100583.2_5777793_5778728_-1-348_aa  ATTGTGCTTAGTGTCCTTGTGTTTTTTGGGTG
# T2T_CP100583.2_5786227_5787186_1-320_aa   CTCCTTTTTAGTGTCTGTGTTGTCTTTGGTTG
# T2T_CP100583.2_5795722_5796657_-1-312_aa  ATTGTGATTAGTGCCCTTGTTTTACTTGGGTG
# T2T_CP100583.2_5805758_5806693_1-339_aa   CTTGTATTTAGTATATCTTTAGCATCTGGGTG
# T2T_CP100583.2_5825504_5826472_1-323_aa   CTTGTGGTCAGTGCCTCTGTAGCATCTGGGTG
# T2T_CP100583.2_5833310_5834245_-1-338_aa  ATTGTGATCAGTGCCCTTTTGTTCTTTGGGTG
# T2T_CP100583.2_5842561_5843544_1-319_aa   ATCATGGCTTTTGTTCTTGTCTTATTTGGGTG
# T2T_CP100583.2_5849310_5850293_-1-328_aa  CTCCTTTTTAGTTTCTGTGTTGTCTTTGGTTG
# T2T_CP100583.2_5872376_5873344_-1-323_aa  CTCCTTTTTAGTGTCTGTTTAGCCTTAGTGTT
# T2T_CP100583.2_5881030_5881995_1-322_aa   CTTGGGGTCAGTGCTTCTTTAGTATCTGTGTG
# T2T_CP100583.2_5888602_5889528_-1-309_aa  CTTGTATTTAGTATAACTTTAGTATCTTGGTG
# T2T_CP100583.2_5908656_5909615_1-323_aa   ATTTATTTTAGTCTTTTTTTAATCTGTGGGTA
# T2T_CP100583.2_5917132_5918058_-1-312_aa  AGTGTGATTAGTGCCCTTGTTTTACTTGGGTG
# T2T_CP100583.2_5927135_5928097_1-321_aa   ATTGTGGTTACTGTTCTTGCCATATTTGGGTG
# T2T_CP100583.2_5934491_5935417_-1-309_aa  CTTGTATTTAGTATAACTTTAGTATCTTGGTG
# T2T_CP100583.2_5950534_5951517_-1-328_aa  ATCATGGCTTTTGTTCTTGCCGTATTTGGGTG
# T2T_CP100583.2_5960184_5961140_1-319_aa   CTTGGGGTCAGTGCTTCTTTAGCATCTGGGTG
# T2T_CP100583.2_5970430_5971440_1-337_aa   ATTGTCTTTAGTGTCCTTGTCTTATTTGTGTG
# T2T_CP100583.2_5975884_5976843_1-320_aa   CTCCTTTTTAGTGTCTGTGCATGTCTTGGGTG
# T2T_CP100583.2_5985103_5986065_-1-359_aa  ATTTATTTTAGTCTTTGTTTAATCTGTGGGTG
# T2T_CP100583.2_5992930_5993865_1-312_aa   ATTGTGGTTACCGTTCTTGCCATATTTGGGTG
# T2T_CP100588.2_1746702_1747685_-1-320_aa  ATGACATTCAGCGTATTTTTGTTTTCGGGGTG
# T2T_CP100588.2_1879511_1880494_1-320_aa   ATGACATTCAGCGTATTTTTGTTTTCGGGGTG
# T2T_CP100588.2_1915137_1916123_-1-329_aa  ATGACATTCAGCGTATTTTTGTTTTCGGGGTG
# T2T_CP100588.2_1931919_1932902_1-320_aa   ATGACATTCAGCGTATTTTTGTTTTCGGGGTG
# T2T_CP100588.2_1947669_1948655_1-329_aa   ATGACATTCAGCATATTTTTGTTTTCGGGGTG
# T2T_CP100588.2_1967263_1968249_1-329_aa   ATGACATTCAGCGTATTTTTGTTTTCGGGGTG
# T2T_CP100588.2_1981896_1982882_-1-329_aa  ATGACATTCAGCGTATTTTTGTTTTCGGGGTG
# T2T_CP100588.2_1995620_1996606_-1-329_aa  ATGACATTCAGCGTATTTTTGTTTTCGGGGTG
# T2T_CP100588.2_2027902_2028888_1-329_aa   ATGACATTCAGCGTATTTTTGTTTTCGGGGTG
# T2T_CP100588.2_2078727_2079713_-1-329_aa  ATGACATTCAGCGTATTTTTGTTTTCGGGGTG
# T2T_CP100588.2_2107020_2108006_1-329_aa   ATGACATTCAGCGTATTTTTGTTTTCGGGGTG
# T2T_CP100588.2_2138811_2139797_1-329_aa   ATGACATTCAGCGTATTTTTGTTTTCGGGGTG
# T2T_CP100588.2_2153440_2154426_-1-329_aa  ATGACATTCAGCGTATTTTTGTTTTCGGGGTG
# T2T_CP100588.2_2167138_2168124_-1-329_aa  ATGACATTCAGCGTATTTTTGTTTTCGGGGTG
# T2T_CP100588.2_2185849_2186835_-1-329_aa  ATGACATTCAGCGTATTTTTGTTTTCGGGGTG
# T2T_CP100588.2_2204178_2205164_-1-329_aa  ATGACATTCAGCGTATTTTTGTTTTCGGGGTG
# T2T_CP100588.2_2249125_2250111_1-329_aa   ATGACATTCAGCGTATTTTTGTTTTCGGGGTG
# T2T_CP100588.2_2305892_2306878_1-329_aa   ATGACATTCAGCGTATTTTTGTTTTCGGGGTG
# T2T_CP100588.2_2334641_2335624_-1-345_aa  ATGACATTCAGCGTATTTTTGTTTTCGGGGTG
# T2T_CP100588.2_2376351_2377337_-1-329_aa  ATGACATTCAGCGTATTTTTGTTTTCGGGGTG
# T2T_CP100588.2_2417267_2418250_1-320_aa   ATGACATTCAGCGTATTTTTGTTTTCGGGGTG
# T2T_CP100588.2_2435573_2436559_-1-329_aa  ATGACATTCAGCGTATTTTTGTTTTCGGGGTG
# T2T_CP100588.2_2454337_2455323_-1-329_aa  ATGACATTCAGCGTATTTTTGTTTTCGGGGTG
# T2T_CP100588.2_2494873_2495859_-1-329_aa  ATGACATTCAGCGTATTTTTGTTTTCGGGGTG
# T2T_CP100588.2_2556019_2557002_1-320_aa   ATGACATTCAGCGTATTTTTGTTTTCGGGGTG
# T2T_CP100588.2_2573948_2574934_-1-329_aa  ATGACATTCAGCGTATTTTTGTTTTCGGGGTG
# T2T_CP100588.2_2590840_2591826_1-329_aa   ATGACATTCAGCGTATTTTTGTTTTCGGGGTG
# T2T_CP100588.2_2608844_2609830_1-329_aa   ATGACATTCAGCGTATTTTTGTTTTCGGGGTG
# T2T_CP100588.2_2626640_2627626_1-329_aa   ATGACATTCAGCATATTTTTGTTTTCGGGGTG
# T2T_CP100588.2_2663568_2664554_1-329_aa   ATGACATTCAGCATATTTTTGTTTTCGGGGTG
# T2T_CP100588.2_2680504_2681490_1-329_aa   ATGACATTCAGCGTATTTTTGTTTTCGGGGTG
# T2T_CP100588.2_2734732_2735718_1-329_aa   ATGACATTCAGCGTATTTTTGTTTTCGGGGTG
# T2T_CP100588.2_2753021_2754007_1-329_aa   ATGACATTCAGCGTATTTTTGTTTTCGGGGTG
# T2T_CP100588.2_2793478_2794464_1-329_aa   ATGACATTCAGCGTATTTTTGTTTTCGGGGTG
# T2T_CP100588.2_2855829_2856815_-1-329_aa  ATGACATTCAGCGTATTTTTGTTTTCGGGGTG
#
# #449 (Offset 1088) to #480 (Offset 1125):
# T2T_CP100570.2_1014405_1015391_-1-329_aa  TTTGTTTTCATTCTTTCTCATGTGCAGACTCA
# T2T_CP100570.2_1154232_1155191_-1-320_aa  TTCATTTTCATAGTGTTTCATGTGCAGACTCA
# T2T_CP100570.2_1305380_1306339_-1-320_aa  TTCATTTTCGTCGTGTTTCATGTGCAGACTCA
# T2T_CP100570.2_1364323_1365282_-1-320_aa  TTCATTTTCATCGTGTTTCATGTGCAGACTCA
# T2T_CP100570.2_1673658_1674644_-1-329_aa  TTTGTTTTCATTCTTTCTCATGTGCAGACTCA
# T2T_CP100570.2_1811972_1812910_-1-321_aa  TTTGTTTTCATTCTTTCTCATGTGTGGACTCA
# T2T_CP100570.2_1821570_1822508_1-321_aa   TTTGTTTTCATTCTTTCTCATGTGTGGACTCA
# T2T_CP100570.2_794061_795020_-1-320_aa    TTCATTTTCATAGTGTTTCATGTGCAGACTCA
# T2T_CP100570.2_933362_934318_-1-319_aa    TTCATTTTCATCGTGTTTCATGTGCAGACTCA
# T2T_CP100583.2_2382667_2383632_1-338_aa   TTTGTCTTCATTGTTGGTCACATGCAGACTCA
# T2T_CP100583.2_2410418_2411407_-1-345_aa  TTTGCTTTCATTCTTTCTCACGTGCAGACTCA
# T2T_CP100583.2_2419599_2420558_1-320_aa   TTTGTCTTCATTGTTGTTCATGTGCAGACTCA
# T2T_CP100583.2_2432766_2433716_-1-344_aa  TTTGTCTTCATTGTTGGTCATGTGCAGCCTCA
# T2T_CP100583.2_2441919_2442824_1-338_aa   TTTGCCTTCATTGTTGGTCACGTGCAGACTCA
# T2T_CP100583.2_2450739_2451701_1-324_aa   TTTGTTTTCATTCTTTCTCATGTGCAGACTCA
# T2T_CP100583.2_2470304_2471245_1-314_aa   TTTGTCTTCATAGTTGGTCATGTGCAGACTCA
# T2T_CP100583.2_2476637_2477596_1-344_aa   TTTGTTTTCATTCTTTCTCATGTGCAGACTCA
# T2T_CP100583.2_2485578_2486513_1-312_aa   TTTGCTTTCATTCTTTCTCATGTGCAGACTAA
# T2T_CP100583.2_2492124_2493086_-1-321_aa  TTTGCTTTCATTCTTTCTCATGTGCAGACTCA
# T2T_CP100583.2_2501279_2502226_1-402_aa   CTTGCTTTCATTCTCTCTCATGTGCAGACTCA
# T2T_CP100583.2_2506067_2507035_-1-309_aa  TTTGTCTTCATTGTTGGTCATGTGCAGACTCA
# T2T_CP100583.2_2516977_2517933_1-319_aa   TTTGTCTTCATTGTTGGTCACGTGCAGACTCA
# T2T_CP100583.2_2521467_2522438_-1-324_aa  TTTCTTTTCATTGTTGGTCATGTGCAGACTCA
# T2T_CP100583.2_2531446_2532381_-1-319_aa  TTTGTTTTCATTCTTTCTCATGTGCAGACTCA
# T2T_CP100583.2_2547029_2547964_1-312_aa   TTTGTCTTCATTGTTGGTCATGTGCAGACTCA
# T2T_CP100583.2_2555795_2556754_-1-320_aa  TTTGCTTTCATTCTTTCTCATGTGCAGACTCA
# T2T_CP100583.2_2566271_2567206_1-312_aa   TTTGTCTCCATTGTTGGTCATGTGCAGACTCA
# T2T_CP100583.2_2573179_2574144_-1-305_aa  TTCTTTTTCATTGTTGGTGATGTGGAGACTCA
# T2T_CP100583.2_2582920_2583909_1-353_aa   CTTGCTTTTATTGTATCTCACGTGCAGGCTCA
# T2T_CP100583.2_2591465_2592427_-1-321_aa  TTTGCTTTCATTCTTTCTCACGTGCAGACTCA
# T2T_CP100583.2_2601653_2602621_1-346_aa   TTTGTCTTCATTGTTGGTCATGTGCAGACTCA
# T2T_CP100583.2_2608264_2609247_-1-328_aa  TTTGTCTTCATTGCTGGTCATGTGCAGACTCA
# T2T_CP100583.2_2618862_2619845_1-328_aa   TTTGTCTTCATTGTTGGTCACGTGCAGACTCA
# T2T_CP100583.2_2623351_2624307_-1-319_aa  TTTGTCTTCATTGTTGGTCACGTGCAGACTCA
# T2T_CP100583.2_2632490_2633449_1-320_aa   TTTGTCTTCATTGTTGGTCATGTGCAGACTCA
# T2T_CP100583.2_2641787_2642749_-1-321_aa  TTTGCTTTCATTCTTTCTCATGTGCAGACTCA
# T2T_CP100583.2_2650613_2651554_1-328_aa   TTTGCTTTCATTCTTTCTCACGTGCAGACTCA
# T2T_CP100583.2_2656712_2657647_-1-294_aa  CTTGCTTTCATACTTTCTCATGTGCAGGTTCA
# T2T_CP100583.2_2665609_2666568_1-320_aa   CTTGTATTCATTGTTGGTCATGTGCAGACTCA
# T2T_CP100583.2_2671470_2672429_-1-320_aa  TTTGCTTTCATTCTCTCTCATGTGCAGACTCA
# T2T_CP100583.2_2677640_2678575_-1-312_aa  CTTGTTTTCATTGTTGGTCATGCGCAGACTCA
# T2T_CP100583.2_2686049_2687011_-1-347_aa  TTTGCTTTCATTCTTTCTCACGTGCAGACTCA
# T2T_CP100583.2_2694476_2695444_1-323_aa   TTTGTCTTCATTGTTGGTCATGTGCAGACTCA
# T2T_CP100583.2_2706376_2707347_-1-352_aa  TTTGTCTTCATTGTTGGTCACGTGCAGACTCA
# T2T_CP100583.2_2715006_2715941_1-312_aa   TTTGCTTTCATTCTTTCTCATGTGCAGACTCA
# T2T_CP100583.2_2722419_2723381_-1-321_aa  TTTGCTTTCATTCTTTCTCATGTGCAGACTCA
# T2T_CP100583.2_2731441_2732376_1-312_aa   CTTGTTTTCATTCTTTCTCATGTGCAGACTCA
# T2T_CP100583.2_2738099_2739067_1-325_aa   CTTGCTTTCATTCTTTCTCATGTGCAGACTCA
# T2T_CP100583.2_2746284_2747246_-1-347_aa  TTTGCTTTCATTCTTTCTCACGTGCAGACTCA
# T2T_CP100583.2_2767642_2768610_-1-323_aa  TTTGTCTTCATTGTTGGTCATGTGCAGACTCA
# T2T_CP100583.2_2776307_2777266_1-320_aa   TTTGCTTTTATTCTTTCTTATGTGCAGACTCA
# T2T_CP100583.2_2784140_2785102_1-347_aa   TTTGTTTTCATTGTTTGTCATGTGCAGACTTA
# T2T_CP100583.2_2788885_2789865_-1-322_aa  TTTGTCTTCATTGTCGGTCATGTGCAGACTCA
# T2T_CP100583.2_2797896_2798879_1-319_aa   TTTGTCTTCATTGTTGGTCATGTGCAGACTCA
# T2T_CP100583.2_2804722_2805699_-1-328_aa  TTTGTTTTCATTCTTTCTCACGTGCAGACTCA
# T2T_CP100583.2_2810937_2811917_-1-314_aa  TTTGTCTTCATTGTTGGTCATGTGCAGACTCA
# T2T_CP100583.2_2822910_2823878_1-323_aa   TTTGTCTTCATTGTTGGTCATGTGCAGACTCA
# T2T_CP100583.2_2831972_2832898_-1-333_aa  TTTGTCTTCATTCTTTCTCATGTGCAGACTCA
# T2T_CP100583.2_2858367_2859350_1-328_aa   TTTGCTTTCATTATTTCTCATGTGCAAACTCA
# T2T_CP100583.2_2872288_2873223_-1-312_aa  TTTGTCTTCATTGTTGGTCATGTGCAGACTCA
# T2T_CP100583.2_2887991_2888950_-1-320_aa  TTTGTTTTCATTCTTTCTCATGTGCAGACTCA
# T2T_CP100583.2_2897336_2898286_1-344_aa   TTTGTCTTCACTGTTGGTCATGTGCAGACTCA
# T2T_CP100583.2_2902095_2902943_-1-339_aa  CTTGCTTTCATTTTTTCTCATGTGCAGATTCA
# T2T_CP100583.2_2910524_2911429_1-312_aa   TTTGTTTTCATTGTCTCTCATGTGCAGACTCA
# T2T_CP100583.2_2925951_2926910_1-320_aa   CTTGTATTCATTGTTGGTCATGTGCAGACGCA
# T2T_CP100583.2_2934341_2935276_-1-294_aa  CTTGCTTTCATACTTTCTCATGTGCAGGTTCA
# T2T_CP100583.2_2943357_2944319_1-321_aa   TTTGTTTTCATTCTTTCTCATGTGCAGACTCA
# T2T_CP100583.2_2958235_2959188_1-318_aa   TTTTTCTTCATTGTTGGTCATGTGCAGACTCA
# T2T_CP100583.2_2967083_2968051_-1-323_aa  TTTGTCTTCATTGTTGGTCATGTGCAGACTCA
# T2T_CP100583.2_2977009_2977944_1-312_aa   TTTGCTTTCATTCTCTCTCATGTGCAGACTCA
# T2T_CP100583.2_2981665_2982624_1-347_aa   TTTGTCTTCATTGTTGGTCATGTGCAGACTCA
# T2T_CP100583.2_2992525_2993487_-1-357_aa  TTTTCTTTCATTCTTTCTCATGTGCAGACTCA
# T2T_CP100583.2_3001736_3002671_1-312_aa   TTTGTCTTCATTGTTGGTCACATGCAGACTCA
# T2T_CP100583.2_3030636_3031595_-1-320_aa  TTTGTTTTCATTCTTTCTCACGTGCAGACTCA
# T2T_CP100583.2_3040171_3041124_1-338_aa   TTTGCCTTCATTGTTGGTCACGTGCAGACTCA
# T2T_CP100583.2_3049019_3049981_1-324_aa   TTTGTTTTCATTCTTTCTCATGTGCAGACTCA
# T2T_CP100583.2_3068440_3069423_1-328_aa   CTCGTTTTCATTGTTGGTCATGTGCAGACTCA
# T2T_CP100583.2_3076503_3077462_-1-320_aa  TTTGTTTTCATTCTTTCTCATGTGCAGACTCA
# T2T_CP100583.2_3085717_3086679_1-321_aa   TTTGTCTTCATTGTTGGTCACATGCAGATTCA
# T2T_CP100583.2_3093446_3094381_-1-312_aa  TTTGTTTTCATTGTTGGTCATGTGCAGACTCA
# T2T_CP100583.2_3102598_3103560_1-321_aa   TTTGCTTTCATTCTTTCTCATGTGCAGACTCA
# T2T_CP100583.2_3109982_3110959_1-354_aa   TTTGTTTTCATTGTTGGTCATGTGCAGACTCA
# T2T_CP100583.2_3116730_3117698_-1-306_aa  TTTGTCTTCATTGTTGGTCATGTGCAGATTCA
# T2T_CP100583.2_3122953_3123894_-1-328_aa  TTTGTTTTCATTCTTTCTCATGTGCAGACTCA
# T2T_CP100583.2_3133911_3134897_1-329_aa   TTTGTTTTCATTCTTTCTCATGTGCAGACTCA
# T2T_CP100583.2_3141004_3141960_-1-319_aa  TTTGTCTTCATTGTTGGTTACGTGCAGACTCA
# T2T_CP100583.2_3150693_3151652_-1-320_aa  CTTGCTTTCATTGTTGGTCATGTGCAGACTCA
# T2T_CP100583.2_3159794_3160699_1-348_aa   TTTGCCTTCATTGTTGGTCACGTGCAGACTCA
# T2T_CP100583.2_3172580_3173563_-1-345_aa  TTTTTCTTCATTGTTGGTCATGTGCAGACTCA
# T2T_CP100583.2_3182509_3183444_1-338_aa   TTTGTCTTCATTGTTGGTCATGTGCAGACTCA
# T2T_CP100583.2_3188737_3189696_1-320_aa   CTTGCTTGCATTCTTTCTCACGTGCAGACTCA
# T2T_CP100583.2_3199155_3200096_1-317_aa   TTTGTTTTCATTCTTTCTCATGTGCAGACTCA
# T2T_CP100583.2_3207137_3208099_-1-324_aa  CTTGCTTTCATTCTCTCTCACGTGCAGACTCA
# T2T_CP100583.2_3213318_3214253_-1-312_aa  CTTGTTTTCATTGCTGGTCATGTGCAGACTCA
# T2T_CP100583.2_3223066_3224025_-1-320_aa  TTTGCTTTCATCATTTCTCACGTGCAGACTCA
# T2T_CP100583.2_3233701_3234660_-1-320_aa  TTTGTTTTCATTCTTTCTCATGTGCAGACTCA
# T2T_CP100583.2_3243563_3244498_1-312_aa   TTTGTCTTCATTTTTTCTCATGTGCAGACTCA
# T2T_CP100583.2_3252221_3253180_-1-320_aa  TTTGTTTTCATTCTTTCTCATGTGCAGACTCA
# T2T_CP100583.2_3261440_3262384_1-395_aa   TTTGCTTTCATTCTTTCTCATGTGCAGACTCA
# T2T_CP100583.2_3269202_3270137_-1-312_aa  CTTGCTTTCATTCTCTCTCATGTGCAGACTCA
# T2T_CP100583.2_3277613_3278554_1-319_aa   TTTGTTTTCATTCTTTCTCATGTGCAGACTCA
# T2T_CP100583.2_3285773_3286705_-1-312_aa  TTTGCTTTCATTCTTTCTCATGTGCAGACTCA
# T2T_CP100583.2_3290428_3291363_-1-312_aa  TTTGTTTTCATTGTCTCTCATGTGCAGACTCA
# T2T_CP100583.2_3298404_3299330_1-309_aa   TTTGTCTTCATTGTTGGTCATGTGCAGACTCA
# T2T_CP100583.2_3308016_3308969_1-318_aa   TTTGTCTTCATTGTTGGTCATGTGCAGACTCA
# T2T_CP100583.2_3314384_3315319_-1-312_aa  TTTGTTTTCATTCTTTCTCATCTGCAGGTTCA
# T2T_CP100583.2_3324474_3325436_-1-321_aa  TTTGCTTTCATTCTTTCTCATGTGCAGACTCA
# T2T_CP100583.2_3330736_3331677_-1-314_aa  TTTGTCTTCATTGTTGGTCACGTGCAGACTCA
# T2T_CP100583.2_3339660_3340619_1-320_aa   TTTGTCTTCATTGTTGGTCATGTGCAGACTCA
# T2T_CP100583.2_3354364_3355299_1-312_aa   TTTGCTTTCATTCTCTCTCATGTGCAGACTCA
# T2T_CP100583.2_3363383_3364342_-1-320_aa  TTTGTCTTCATTGTTGGTCATGTGCAGACTCA
# T2T_CP100583.2_3373349_3374260_1-309_aa   TTTGTCTTCATTGTTGGTCACGTGCAGACTCA
# T2T_CP100583.2_3379488_3380423_-1-312_aa  TTTGTTTTCATTCTTTCTCATCTGCAGGTTCA
# T2T_CP100583.2_3390434_3391396_-1-321_aa  TTTGCTTTCATTCTTTCTCACCTGCAGACTCA
# T2T_CP100583.2_3401372_3402307_1-338_aa   TTTGCTTTCATTCTTTCTCACGTGCAGACTCA
# T2T_CP100583.2_3410668_3411630_-1-321_aa  TTTGTTTTCATTCTTTCTCATGTGCAGACTCA
# T2T_CP100583.2_3420669_3421631_-1-321_aa  TTTGCTTTCATTCTTTCTCATGTGCAGACTCA
# T2T_CP100583.2_3431418_3432377_1-320_aa   TTTGCTTTCATTCTTTCTCATGTGCAGATTCA
# T2T_CP100583.2_3449236_3450219_1-328_aa   TTTGCTTTCATTATTTCTCATGTGCAAACTCA
# T2T_CP100583.2_3456300_3457286_-1-320_aa  CTTGTTTTCATTGTTGGTCATGTGCAGACTCA
# T2T_CP100583.2_3466533_3467468_1-346_aa   TTTGTTTTCATTTTTGGTCATGTGCAGACTCA
# T2T_CP100583.2_3488752_3489711_1-346_aa   TTTGTCTTCATTGTTGGTCACGTGCAGACTCA
# T2T_CP100583.2_3498935_3499903_-1-323_aa  TTTGTCTTCATTGTTGGTCATGTGCAGACTCA
# T2T_CP100583.2_3514673_3515656_1-328_aa   CTTGTCTTCATTCTTTCTCATGTGCATGTTCA
# T2T_CP100583.2_3522304_3523263_-1-320_aa  TTTGTTTTCATTATTGGTCATGTTCAGACTCA
# T2T_CP100583.2_3528416_3529351_-1-312_aa  TTTGTCTTCATTTTTGGTCACGTGCAGGCTTA
# T2T_CP100583.2_3537066_3537971_-1-312_aa  TTTGTTTTCATTGTCTCTCATGTGCAGACTCA
# T2T_CP100583.2_3546171_3547133_1-321_aa   TTTGTTTTCATTGTCTCTCATGTGCAGACTCA
# T2T_CP100583.2_3574461_3575444_1-328_aa   CTTGCTTTCATTCTCTCTCATGTGCAGACTCA
# T2T_CP100583.2_3578939_3579895_-1-319_aa  TTTGTCTTCATTGTTGGTCACGTGCAGACTCA
# T2T_CP100583.2_3588736_3589698_1-321_aa   TTTGTCTTCATTGTTGGACACGTGCAGACTCA
# T2T_CP100583.2_3597132_3598064_-1-347_aa  TTTGCTTTCATTCTTTCTCACGTGCAGACTCA
# T2T_CP100583.2_3606136_3607071_1-312_aa   TTTGCTTTCATTCTCTCTCATGTGCAGACTCA
# T2T_CP100583.2_3624540_3625499_1-320_aa   TTTGTTTTCATTCTTTCTCACGTGCAGACTCA
# T2T_CP100583.2_3636904_3637863_-1-344_aa  TTTGCTTTCATTCTTTCTCATGTGCAGACTCA
# T2T_CP100583.2_3646955_3647890_1-312_aa   TTTGCTTTCATTCTTTCTCACATGCAGACTCA
# T2T_CP100583.2_3654932_3655891_-1-320_aa  TTTGTTTTCATTCTTTCTCACATGCAGACTCA
# T2T_CP100583.2_3664953_3665888_-1-312_aa  TTTGCTTTCATTCTTTCTCATGTGCAGACTCA
# T2T_CP100583.2_3685397_3686356_-1-320_aa  TTTGTTTTCATTGTTGGTCATGTGCAGACTCA
# T2T_CP100583.2_3693498_3694433_1-312_aa   TTTGTTTTCATTCTTTCTCATGTGCAGACTCA
# T2T_CP100583.2_3701982_3702944_1-321_aa   TTTGTCTTCATTGTTGGTGATGTGCAGACTCA
# T2T_CP100583.2_3708632_3709537_-1-312_aa  TTTGTTTTCATTCTTTCTCATGTGCAGACTCA
# T2T_CP100583.2_3718690_3719631_1-314_aa   CTTGTCTTCATTGTTGGTCATGTGCAGACTCA
# T2T_CP100583.2_3724779_3725747_1-323_aa   CTTGCTTTCATTCTCTCTCATGTGCAGACTCA
# T2T_CP100583.2_3734915_3735877_-1-321_aa  TTTGTCTTCATTGTTGGTCATGTGCAGATTCA
# T2T_CP100583.2_3743742_3744710_1-323_aa   TTTGTCTTCATTGTTGGTCATATGCAGACTCA
# T2T_CP100583.2_3750780_3751763_-1-328_aa  TTTGCTTTCATTGTTGGTCATGTGCAGACTCA
# T2T_CP100583.2_3756354_3757334_-1-314_aa  TTTGTTTTCATTGTTGGTCATGTGCAGACTCA
# T2T_CP100583.2_3780133_3781092_-1-320_aa  TTTGTTTTCATTATTGGTCATGTTCAGACTCA
# T2T_CP100583.2_3786484_3787443_-1-415_aa  TTTGTCTTCATTGTTGGTCATGTGCAGACTCA
# T2T_CP100583.2_3802119_3803081_1-321_aa   TTTGTTTTCATTGTTTGTCATGTGCAGATTTA
# T2T_CP100583.2_3806361_3807341_-1-322_aa  TTTGTTTTCATTGTTGGTCATGTGCAGACTCA
# T2T_CP100583.2_3814805_3815716_1-377_aa   CTTGTTTTTGTTCTTTCTCATGTGCAGACTCA
# T2T_CP100583.2_3820003_3820959_-1-319_aa  TTTGTCTTCATTGTAGGTCATGTGCAGACTCA
# T2T_CP100583.2_3830515_3831498_1-328_aa   CTTGTCTTCATTGTTGGTGATGTGCAGACTCA
# T2T_CP100583.2_3844192_3845127_1-312_aa   CTTGCTTTCATTTTTTCTCATGTGCAGACTCA
# T2T_CP100583.2_3852253_3853215_-1-321_aa  TTTGTTTTCATTCTCTCTCATGTGCAGACTCA
# T2T_CP100583.2_3862689_3863675_1-356_aa   TTTGTTTTCATTGTTGGTCATGTGCAGACTCA
# T2T_CP100583.2_3869561_3870544_-1-328_aa  CTTGTTTTCATTGTTGGTCACGTGCAGACTCA
# T2T_CP100583.2_3880402_3881361_1-323_aa   TTTGTCTTCATTGTTGGTGATGTGCAGACTCA
# T2T_CP100583.2_3888881_3889786_-1-312_aa  TTTGCTTTCATTCTCTCTCATGTGCAGACTCA
# T2T_CP100583.2_3898883_3899845_1-321_aa   TTTGTTTTCATTCTTTCTCATGTGCAGACTCA
# T2T_CP100583.2_3906243_3907178_-1-312_aa  CTTGCTTTCATTCTTTCTCATGTGCAGGTTCT
# T2T_CP100583.2_3915182_3916138_1-319_aa   TTTGTCTTCATTGTTGGTGATGTGCAGACTCA
# T2T_CP100583.2_3922269_3923252_-1-328_aa  TTTGCTTTCATTCTCTCTCATGTGCAAACTCA
# T2T_CP100583.2_3938265_3939221_1-319_aa   TTTGTTTTCATTCTCTCTCATGTGCAGACTCA
# T2T_CP100583.2_3948512_3949522_1-337_aa   CTTGTTTTCATTCTCTTTCATGTGCGGACTCA
# T2T_CP100583.2_3953966_3954925_1-320_aa   TTTGTCTTCATTGTTGGTCATGTGCAGACTCA
# T2T_CP100583.2_3963189_3964151_-1-321_aa  TTTGTTTTCATTCTTTCTCATGTGCAGACTCA
# T2T_CP100583.2_3972714_3973673_-1-320_aa  TTTGTCTTCATTGTTGGTAATGTGCAGACTCA
# T2T_CP100583.2_3982024_3982986_1-321_aa   TTTGTTTTCATTGTTTGTCATGTGCAGACTTA
# T2T_CP100583.2_3986836_3987792_-1-319_aa  TTTGTATTCATTCTGTCTCATGTGCAGACTCA
# T2T_CP100583.2_3996141_3997070_1-326_aa   TTTGCTTTCATTCTTTCTCATGTGCAGACTCA
# T2T_CP100583.2_4003600_4004562_-1-321_aa  TTTGCTTTCATTCTTTCTCATGTGCAGACTCA
# T2T_CP100583.2_4013574_4014533_1-344_aa   TTTGCTTTCATTCTTTCTCATGTGCAGACTCA
# T2T_CP100583.2_4022531_4023496_1-322_aa   TTTGTCTTCATTGTAGGTCATGTGCAGACTCA
# T2T_CP100583.2_4026616_4027551_-1-312_aa  CTTGTTTTCATTTTCTTTCATGTGCAGACTCA
# T2T_CP100583.2_4045332_4046291_-1-320_aa  TTTGTTTTCATTCTTTCTCATGTGCAGACTCA
# T2T_CP100583.2_4054756_4055691_1-312_aa   TTTGCTTTCATTCTTTCTCATGTGCAGACTCA
# T2T_CP100583.2_4063257_4064036_-1-310_aa  TTTGTCTTCATTGTTGGTCACATGCAGACTCA
# T2T_CP100583.2_4072058_4073017_1-347_aa   TTTGTCTTCATTGTTGGTCATGTGCAGACTCA
# T2T_CP100583.2_4081852_4082841_1-353_aa   CTTGCTTTTATTGTATCTCACGTGCAGACTCA
# T2T_CP100583.2_4090488_4091423_-1-338_aa  TTTGCTTTCATTCTTTCTCACGTGCAGACTCA
# T2T_CP100583.2_4100517_4101443_1-309_aa   TTTGTCTTCATTGTTGGTCACATGCAGACTCA
# T2T_CP100583.2_4109836_4110804_-1-323_aa  TTTGTCTTCATTGTTGGTCATGTGCAGACTCA
# T2T_CP100583.2_4121074_4122024_1-317_aa   TTTGTCTTCATTGTTGGTTACGTGCAGACTCA
# T2T_CP100583.2_4128053_4129024_-1-324_aa  TTTGTTTTCATTGTTGGTCATGTGCAGACTCA
# T2T_CP100583.2_4136321_4137271_1-344_aa   TTTGTCTTCATTGTTGGTCATGTGCAGCCTCA
# T2T_CP100583.2_4143146_4144129_-1-328_aa  TTTGTTTTCATTGTTGGTCATGTGCAGACTCA
# T2T_CP100583.2_4149968_4150924_-1-319_aa  TTTGTCTTCATTGTTGGTCACGTGCAGACTCA
# T2T_CP100583.2_4159842_4160777_1-312_aa   TTTGTCTTCATTGTAGGTCATGTGCAGACTCA
# T2T_CP100583.2_4168253_4169215_-1-321_aa  TTTGCTTTCATTCTTTCTCATGTGCAGACTCA
# T2T_CP100583.2_4179011_4179970_1-320_aa   TTTGTCTTCATTGTTGGTCATGTGCAGATTCA
# T2T_CP100583.2_4187314_4188237_-1-338_aa  TTTCTCTTCATTCTTTCTCATGTGCAGACTCA
# T2T_CP100583.2_4195606_4196541_1-312_aa   CTTGCTTTCATTTTTTCTCATGTGCAGACTCA
# T2T_CP100583.2_4203667_4204629_-1-321_aa  TTTGCTTTCATTCTTTCTCATGTGCAGACTCA
# T2T_CP100583.2_4214537_4215499_1-321_aa   TTTGCTTTCATTTTTTCTCATGTGCAGACTCA
# T2T_CP100583.2_4222768_4223703_-1-312_aa  CTTGCTTTCATTCTTTCTCACGTGCAGGTTCA
# T2T_CP100583.2_4232414_4233373_-1-320_aa  TTTGTTTTCATTCTTTCTAATGTGCAGACTCA
# T2T_CP100583.2_4240772_4241734_1-321_aa   TTTGCTTTCATTCTTTCTCATGTGCAGACTCA
# T2T_CP100583.2_4251128_4252063_1-312_aa   TTTGTCTTCATTGTTTGTTATGTGCAGACTCA
# T2T_CP100583.2_4259192_4260175_1-328_aa   CTTGTCTTCATTGTTGGTCATGTGCAGACTCA
# T2T_CP100583.2_4266582_4267538_-1-319_aa  TTCATCTTCATTGTTGGTCATGTGCAGACTCA
# T2T_CP100583.2_4273812_4274747_1-312_aa   CTTGCTTTCATTTTTTCTCATGTGCAGACTCA
# T2T_CP100583.2_4281875_4282837_-1-321_aa  TTTGTTTTCATTCTCTCTCATGTGCAGACTCA
# T2T_CP100583.2_4292414_4293397_1-328_aa   TTTGCTTTCATTTTTTCTCATGTGCAGACTCA
# T2T_CP100583.2_4299070_4300005_-1-338_aa  TTTGTTTTCATTCTCTCTCATGTGCAGACTCA
# T2T_CP100583.2_4307587_4308540_1-318_aa   TTTGTCTTCATTGTTGGTCATGTGCAGACTCA
# T2T_CP100583.2_4314660_4315622_-1-324_aa  CTTGCTTTCATTCTCTCTCACGTGCAGACTCA
# T2T_CP100583.2_4320841_4321776_-1-312_aa  CTTGTTTTCATTGCTGGTCATGTGCAGACTCA
# T2T_CP100583.2_4330698_4331657_-1-320_aa  TTTGCTTTCATTCTTTCTCATGTGCAGACTCA
# T2T_CP100583.2_4337071_4338006_-1-312_aa  TTTGTCTTCATTGTTGGTCATGTGCAGACTCA
# T2T_CP100583.2_4346438_4347400_-1-321_aa  TTTGTTTTCATTCTTTCTCATGTGCAGACTCA
# T2T_CP100583.2_4357351_4358286_1-312_aa   CCTGCTTTCATTCTCTCTCATGTGCAGACTCA
# T2T_CP100583.2_4363814_4364773_-1-401_aa  TTTGTTTTCATTCTTTCTCATGTGCAGACTCA
# T2T_CP100583.2_4373652_4374587_-1-312_aa  TTTGTTTTCATTGTTGGTCACGTGCAGACTCA
# T2T_CP100583.2_4383801_4384772_1-324_aa   TTTGTTTTCATTGTTGGTCATGTGCAGACTCA
# T2T_CP100583.2_4390741_4391715_-1-319_aa  TTTGTCTTCATTGTTGGTCACATGCAGACTCA
# T2T_CP100583.2_4400374_4401333_-1-320_aa  TTTGTTTTCATTCTTTCTCACGTGCAGACTAA
# T2T_CP100583.2_4409358_4410293_1-312_aa   CTTGTTTTCATTGTTGGTCACGTACAGACTCA
# T2T_CP100583.2_4414824_4415783_1-320_aa   TTTGTTTTCATTGTTGGTCATGTGCAGACTCA
# T2T_CP100583.2_4421031_4421984_1-308_aa   TTTGTCTTCATTGTTGGTCATGTGCAGACTCA
# T2T_CP100583.2_4427682_4428653_-1-324_aa  TTTGTTTTCATTGTTTGTCATGTGCAGACTCA
# T2T_CP100583.2_4436715_4437650_1-312_aa   CTTGTTTTCATTCTCTTTCATGTGCAGACTCA
# T2T_CP100583.2_4446784_4447743_-1-347_aa  TTTGCTTTCATTCTTTCTCATGTGCAGACTCA
# T2T_CP100583.2_4456211_4457146_1-348_aa   TTTGCTTTCATTCTCTCTCATGTGCAGACTCA
# T2T_CP100583.2_4460863_4461822_1-347_aa   TTTGTCTTCATTGTTGGTCATGTGCAGACTCA
# T2T_CP100583.2_4467031_4467993_1-321_aa   TTTGTCTTCATTGTTGGTCACGTGCAGACTCA
# T2T_CP100583.2_4474718_4475653_-1-312_aa  CTTGTTTTCATTCTCTTTCATGTGCAGACTCA
# T2T_CP100583.2_4484528_4485478_1-312_aa   TTTGTCTTCATTGTTGGTCATGTGCAGACTCA
# T2T_CP100583.2_4502179_4503114_1-312_aa   TTTGCTTTCATTCTTTCTCACGTGCAGACTCA
# T2T_CP100583.2_4508475_4509437_-1-321_aa  TTTGTTTTCATTCTTTCTCATGTGCAGACTCA
# T2T_CP100583.2_4538767_4539750_-1-354_aa  TTTGTCCTCACTGTTGGTCATGTGCAGACTCA
# T2T_CP100583.2_4547303_4548286_1-328_aa   CTTGCTTTCATTCTCTCTCATGTGCAGACTCA
# T2T_CP100583.2_4553896_4554852_-1-345_aa  TTTGTATTCATTCTGTCTCATGTGCAGACTCA
# T2T_CP100583.2_4563625_4564593_1-325_aa   CTTGCTTTCATTCTTTCTCATGTGCAGACTCA
# T2T_CP100583.2_4569555_4570514_-1-320_aa  TTTGTTTTCATTCTTTCTCATGTGCAGACTCA
# T2T_CP100583.2_4579564_4580523_1-347_aa   TTTGTCTTCATTGTTGGTCATGTGCAGACTCA
# T2T_CP100583.2_4585804_4586757_1-318_aa   TTTTTCTTCATTGTTGGTCATGTGCAGACTCA
# T2T_CP100583.2_4591884_4592828_-1-315_aa  TTTGTTTTCATTCTTTCTCATGTGCAGACTCA
# T2T_CP100583.2_4601183_4602118_1-346_aa   TTTGCTTTCATTCTTTCTCATGTGCAGACTCA
# T2T_CP100583.2_4606714_4607673_1-320_aa   TTTGTTTTCATTCTCTCTCATGTGCAGATTCA
# T2T_CP100583.2_4617400_4618335_1-338_aa   TTTGTTTTCATTTTTGGTCATGTGCAGACTCA
# T2T_CP100583.2_4625219_4626178_-1-320_aa  TTTGTTTTCATTCTTTCTCATGTGCAGACTCA
# T2T_CP100583.2_4633720_4634679_1-320_aa   TTTGTTTTCATTCTTTCTCACGTGCAGACTCA
# T2T_CP100583.2_4640550_4641485_-1-312_aa  TTTGCTTTCATTCTTTCTCATGTGCAGACTAA
# T2T_CP100583.2_4657837_4658820_-1-328_aa  TTTGCTTTCATTGTTGGTCATGTGCAGACTCA
# T2T_CP100583.2_4662688_4663647_-1-320_aa  TTTGTTTTCATTCTTTCTCACGTGCAGACTCA
# T2T_CP100583.2_4672342_4673283_1-314_aa   TTTGTCTTCATTGTTGGTCATGTGCAGACTCA
# T2T_CP100583.2_4678573_4679556_1-328_aa   TTTGCTTACATTCTTTCTCATGTGCAGACTCA
# T2T_CP100583.2_4685155_4686090_-1-312_aa  TTTGTTTTCATTGTTGGTCACGTGCAGACTCA
# T2T_CP100583.2_4692503_4693279_-1-308_aa  TTTGTTTTCATTCTCTCTCACGTGCAGACTCA
# T2T_CP100583.2_4702828_4703790_1-321_aa   TTTGCTTTCATTCTTTCTCATGTGCAGACTCA
# T2T_CP100583.2_4713254_4714159_1-348_aa   TTTGTTTTCATTCTTTCTCACGTGCAGACTCA
# T2T_CP100583.2_4721552_4722523_-1-324_aa  CTTGTTTTCATTCTTTCTCACGTGCAGACTCA
# T2T_CP100583.2_4731439_4732365_1-309_aa   TTTGCTTTCATTCTTTCTCACGTGCAGACTCA
# T2T_CP100583.2_4737491_4738426_-1-312_aa  TTTGTCTCCATTGTTGGTCATGTGCAGACTCA
# T2T_CP100583.2_4758939_4759922_1-328_aa   TTTGCTTTCATTCTCTCTCATGTGCAGACTCA
# T2T_CP100583.2_4765933_4766901_-1-323_aa  TTTGTCTTCATTGTTGGTCATGTGCAGACTCA
# T2T_CP100583.2_4784932_4785867_-1-312_aa  TTTGTCTTCATTGTTGGTCACGTGCAGACTCA
# T2T_CP100583.2_4794240_4795175_1-312_aa   TTTGTCCTCATTGTTGGTCATGTGCAGACTCA
# T2T_CP100583.2_4801213_4802175_-1-321_aa  TTTGCTTTCATTCTTTCTCATGTGCAGACTCA
# T2T_CP100583.2_4809635_4810588_1-318_aa   TTTGTCTTCATTGTTGGTCATGTGCAGACTCA
# T2T_CP100583.2_4816708_4817670_-1-324_aa  CTTGCTTTCATTCTCTCTCACGTGCAGACTCA
# T2T_CP100583.2_4822885_4823820_-1-312_aa  CTTGTTTTCATTGCTGGTCATGTGCAGACTCA
# T2T_CP100583.2_4833722_4834681_-1-320_aa  TTTGTTTTCATTCTTTCTCACGTGCAGACTCA
# T2T_CP100583.2_4842281_4843222_-1-314_aa  TTTGCTTTCATTCTTTCTCATGTGCAGACTCA
# T2T_CP100583.2_4850665_4851600_1-348_aa   TTTGTCTTCATTGTTGGTCATGTGCAGACTCA
# T2T_CP100583.2_4860618_4861553_1-312_aa   TTTGCTTTCATTCTTTCTCATGTGCAGACTAA
# T2T_CP100583.2_4867027_4867986_-1-320_aa  TTTGTCTTCATTGTTGGTCATGTGCAGGCTCA
# T2T_CP100583.2_4876876_4877859_1-354_aa   TTTGCTTACATTCTCTCTCACGTGCAGACTCA
# T2T_CP100583.2_4886598_4887566_-1-323_aa  TTTGTCTTCATTGTTGGTCACGTACAGACTCA
# T2T_CP100583.2_4897030_4897989_-1-320_aa  TTTGTTTTCATTCTCTCTCATGTGCAGACTCA
# T2T_CP100583.2_4906085_4907020_1-338_aa   TTTCTCTTCATTGTTGGTCATGTGCAGACTCA
# T2T_CP100583.2_4912438_4913361_1-308_aa   TTTGTCTTCATTGTTGGTCATGTGCAGACTCA
# T2T_CP100583.2_4918580_4919515_-1-338_aa  TTTGCTTTCATTCTTTCTCATGTGCAGGTTCA
# T2T_CP100583.2_4929233_4930192_1-320_aa   TTTGTCTTCATTGTTGGTCATGTGCAGATTCA
# T2T_CP100583.2_4936668_4937603_-1-312_aa  TTTGCTTTCATTCTTTCTCATGTGCAGACTCA
# T2T_CP100583.2_4946001_4946981_1-329_aa   TTTGTTTTTATTCTTTCTCACGTGCAGACTCA
# T2T_CP100583.2_4953089_4954072_-1-319_aa  TTTGTCTTCATTGTTGGTCATGTGCAGACTCA
# T2T_CP100583.2_4963988_4964947_-1-331_aa  TTTGCTTTCATTCTCTCTCATGTGCAGACTCA
# T2T_CP100583.2_4974467_4975450_1-328_aa   CTTGTTTTCATTGTTGCTCACGTGCAGACTCA
# T2T_CP100583.2_5002234_5003196_1-321_aa   TTTGTCTTCACTGTTGGTCATGTGCAGACTCA
# T2T_CP100583.2_5011351_5012286_-1-312_aa  CTTGTTTTCATTGTTGGTCATGTGCAGACTCA
# T2T_CP100583.2_5020445_5021401_-1-319_aa  CTTGCTTTCATAATCTCTCATGTGCAGACTCA
# T2T_CP100583.2_5037204_5038184_-1-329_aa  TTTGTCTTCATTGTTGGTCATGTGCAGACTCA
# T2T_CP100583.2_5048236_5049219_1-324_aa   TTTGTCTTCATTGTTGGTCATGTGCAGACTCA
# T2T_CP100583.2_5055311_5056300_-1-352_aa  TTTGTCTTCATTGCTGGTCACGTGCAGACTCA
# T2T_CP100583.2_5065080_5066063_1-328_aa   TTTGCTTACATTCTTTCTCATGTGCAGACTCA
# T2T_CP100583.2_5071664_5072596_-1-311_aa  TTTGCTTTCATTCTTTCTCGTGTGCAGGTTCA
# T2T_CP100583.2_5088008_5088943_1-312_aa   TTTGCTTTCATTCTTTCTCACGTGCAGACTCA
# T2T_CP100583.2_5092667_5093626_1-347_aa   TTTGTCTTCATTGTTGGTCATGTGCAGACTCA
# T2T_CP100583.2_5098798_5099781_1-328_aa   CTTGCTTTCATTCTCTCTCATGTGCAGACTCA
# T2T_CP100583.2_5103276_5104232_-1-319_aa  TTTGTCTTCATTGTTGGTCACGTGCAGACTCA
# T2T_CP100583.2_5117018_5117953_-1-312_aa  CTTGTTTTCATTTTCTTTCATGTGCAGACTCA
# T2T_CP100583.2_5126260_5127171_1-312_aa   TTTGTCTTCATTGTTGGTCATGTGCAGACTCA
# T2T_CP100583.2_5141513_5142472_1-320_aa   TTTGCTTTCATTCTTTCTCATGTGCAGACTCA
# T2T_CP100583.2_5162225_5163193_1-350_aa   TTTGTTTTCATTGTTGGTCATGTGCAGACTCA
# T2T_CP100583.2_5179217_5180185_-1-323_aa  TTTGTCTTCATTGTTGGTCATGTGCAGACTCA
# T2T_CP100583.2_5188847_5189833_1-320_aa   TTTGTCTTCATTGTTGGTCATGTGCAGACTCA
# T2T_CP100583.2_5193695_5194657_-1-357_aa  TTTTCTTTCATTCTTTCTCATGTCCAGACTCA
# T2T_CP100583.2_5202138_5203100_1-321_aa   CTTGCTTTCATTCTTTCTCACGTGCAGGCTCA
# T2T_CP100583.2_5206891_5207850_-1-322_aa  TTTGTCTTCATTGTTGGTCATGTGCAGACTCA
# T2T_CP100583.2_5216114_5217049_1-346_aa   TTTGTTTTCATTCTTCCACATGTGCAGACTCA
# T2T_CP100583.2_5223064_5224026_-1-321_aa  TTTGTTTTCATTCTTTCTCATGTGCAGACTCA
# T2T_CP100583.2_5233476_5234459_1-328_aa   TTTGCTTTCATTCTTTATCATGTGCAGACTCA
# T2T_CP100583.2_5240486_5241436_-1-317_aa  TTCATCTTCATTGTTGGTCATGTGCAGACTCA
# T2T_CP100583.2_5249466_5250437_1-308_aa   TTTGTCTTCATTGTCGGTCATGTGCAGACTCA
# T2T_CP100583.2_5256460_5257443_-1-328_aa  CTTGTCTTCATTGTTGGTCACGTGCAGACTCA
# T2T_CP100583.2_5262712_5263650_-1-313_aa  TTTGTTTTCATTCTTTCTCACGTGCAGACTCA
# T2T_CP100583.2_5271112_5272047_1-312_aa   CTTGCTTTCATTCTTTCTCATGTGCAGACTCA
# T2T_CP100583.2_5279180_5280142_-1-321_aa  TTTGCTTTCATTCTTTCTCATGTGCAGACTCA
# T2T_CP100583.2_5290053_5291012_1-320_aa   TTTGTCTTCATTGTTGGTCATGTGCAGACTCA
# T2T_CP100583.2_5297001_5297963_1-321_aa   TTTGCTTTCATTCTTTCTCACGTGCAGACTCA
# T2T_CP100583.2_5310501_5311478_-1-326_aa  CTTGTCTTCATTGTTGGTCATGTGCAGACTCA
# T2T_CP100583.2_5320189_5321130_1-314_aa   TTTGTCTTCATAGTTGGTCATGTGCAGACTCA
# T2T_CP100583.2_5326531_5327493_1-321_aa   TTTGTTTTCATTCTTTCTCATGTGCAGACTCA
# T2T_CP100583.2_5334174_5335109_-1-348_aa  TTTGTTTTCATTCTCTCTCATGTGCAGACTCA
# T2T_CP100583.2_5344603_5345565_1-321_aa   TTTGTCTTCATTGTTTGTCATGTGCAGACTCA
# T2T_CP100583.2_5359303_5360262_1-337_aa   TTTGTTTTCATTCTCTCTCATGTGCAGAGTCA
# T2T_CP100583.2_5368794_5369723_-1-312_aa  GTTGTCTTCATTGTTGGTCACGTGCAGACTCA
# T2T_CP100583.2_5377736_5378719_1-319_aa   TTTGCTTTCATTGTCTCTCATGTGCAGACTCA
# T2T_CP100583.2_5384491_5385474_-1-328_aa  TTTGCTTTCATTCTTTCTCATGTGCAGACTCA
# T2T_CP100583.2_5395041_5396000_1-320_aa   TTTGTCTTCATTGTTGGTCATGTGCAGATTCA
# T2T_CP100583.2_5411987_5412946_1-343_aa   TTTGTCTTCATTGTTGGTCACGTGCAGACTCA
# T2T_CP100583.2_5442729_5443685_-1-345_aa  TTTGTCTTCATTGTTGGTTACGTGCAGACTCA
# T2T_CP100583.2_5453234_5454193_-1-320_aa  TTTGTTTTCATTCTTTCTAATGTGCAGACTCA
# T2T_CP100583.2_5470730_5471671_1-328_aa   TTTGCTTTCATTCTTTCTCACGTGCAGACTCA
# T2T_CP100583.2_5476832_5477767_-1-294_aa  CTTGCTTTCATACTTTCTCATGTGCAGGTTCA
# T2T_CP100583.2_5485773_5486744_1-324_aa   CTTGCTTTCATTCTTTCTCACGTGCAGACTCA
# T2T_CP100583.2_5493669_5494631_-1-321_aa  TTTGCTTTCATTCTTTCTCATGTGCAGAGTCA
# T2T_CP100583.2_5499880_5500860_-1-314_aa  TTTGTCTTCATTGTTGGTCATGTGCAGACTTG
# T2T_CP100583.2_5508571_5509482_1-312_aa   TTTGTCTTCATTGTTGGTCATGTGCAGACTCA
# T2T_CP100583.2_5517309_5518268_-1-320_aa  TTTGTCTTCATTGTTGGTAATGTGCAGACTCA
# T2T_CP100583.2_5525882_5526823_-1-314_aa  TTTGCTTTCATTCTTTCTCATGTGCAGACTCA
# T2T_CP100583.2_5534271_5535206_1-348_aa   TTTGTCTTCATTGTTGGTCATGTGCAGACTCA
# T2T_CP100583.2_5544225_5545160_1-312_aa   TTTGCTTTCATTCTTTCTCATGTGCAGACTAA
# T2T_CP100583.2_5550634_5551593_-1-320_aa  TTTGTCTTCATTGTTGGTCATGTGCAGGCTCA
# T2T_CP100583.2_5560476_5561459_1-354_aa   TTTGCTTACATTCTCTCTCACGTGCAGACTCA
# T2T_CP100583.2_5569088_5570056_-1-323_aa  TTTGTCTTCATTGTTGGTCATGTGCAGACTCA
# T2T_CP100583.2_5577814_5578785_1-324_aa   CTTGCTTTCATTCTTTCTCACGTGCAGACTCA
# T2T_CP100583.2_5596579_5597547_1-323_aa   TTTGTCTTCATTGTTGGTCATGTGCAGACTCA
# T2T_CP100583.2_5610017_5610976_-1-323_aa  TTTGTCTTCATTGTTGGTAACATGCAGACTCA
# T2T_CP100583.2_5617999_5618925_1-309_aa   TTTGTCTTCATTGTTGGTCATGTGCAGACTCA
# T2T_CP100583.2_5627621_5628574_1-318_aa   TTTGTCTTCATTGTTGGTCATGTGCAGACTCA
# T2T_CP100583.2_5636652_5637620_-1-323_aa  TTTGTCTTCATTGTTGGTCATGTGCAGACTCA
# T2T_CP100583.2_5644003_5644971_1-346_aa   TTTGTCTTCATTGTTGGTCATATGCAGACTCA
# T2T_CP100583.2_5651053_5652036_-1-328_aa  TTTGCTTTCATTGTTGGTCATGTGCAGACTCA
# T2T_CP100583.2_5660114_5661052_1-347_aa   TTTGTTTTCATTCTTTCTCATGTGCAGACTCA
# T2T_CP100583.2_5666373_5667335_1-321_aa   TTTGCTTTCATTCTTTCTCACGTGCAGACTCA
# T2T_CP100583.2_5675197_5676132_-1-339_aa  TTTGTCTTCATTGTTGGTCATGTGCAGACTCA
# T2T_CP100583.2_5684654_5685568_1-305_aa   TTTGCTTTCATTCTTTCTCATGTGCAGACCCA
# T2T_CP100583.2_5689383_5690369_-1-322_aa  TTTTTTTTCATTGTTGGTCATGTGCAGACTCA
# T2T_CP100583.2_5702042_5703001_1-320_aa   TTTGTCTTCATTGTTGGTCACGTGCAGACTCA
# T2T_CP100583.2_5707387_5708349_1-321_aa   CTTGCTTTCATTCTTTCTCACGTGCAGACTCA
# T2T_CP100583.2_5712125_5712964_-1-323_aa  TTTGTTTTCATTATTGGTCATGTGCAGACTCA
# T2T_CP100583.2_5722417_5723367_1-320_aa   TTTGCTTTCATTCTCTCTCACGTGCAGACTCA
# T2T_CP100583.2_5729728_5730663_1-312_aa   TTTGTCTTCATTGTTGGTCACGTGCAGACTCA
# T2T_CP100583.2_5735486_5736448_-1-366_aa  TTTGCTTTCATTCTTTCTCATGTGCAGACTCA
# T2T_CP100583.2_5744064_5745005_-1-343_aa  TTTGCTTTCATTCTTTCTCATGTGCAGACTCA
# T2T_CP100583.2_5747982_5748941_-1-320_aa  TTTGTTTTCATTCTTTCTCATGTGCAGACTCA
# T2T_CP100583.2_5757729_5758643_1-328_aa   TTTGCTTTCATTCTTTCTCATGTGCAGACCCA
# T2T_CP100583.2_5769555_5770514_1-369_aa   TTTGTCTTCATTGTTGGTCATGTGCAGACTCA
# T2T_CP100583.2_5777793_5778728_-1-348_aa  TTTGTTTTCGTTGTTGGTCATGTGCAGACTCA
# T2T_CP100583.2_5786227_5787186_1-320_aa   TTTGTCTTCATTGTTGGTCATGTGCAGGCTCA
# T2T_CP100583.2_5795722_5796657_-1-312_aa  TTTGCTTTCATTCTCTCTCATGTGCAGACTCA
# T2T_CP100583.2_5805758_5806693_1-339_aa   CTTGCTTTCATTCTTTCTCATGTGCATGTTCA
# T2T_CP100583.2_5825504_5826472_1-323_aa   CTTGCTTTCATTCTCTCTCATGTGCAGACTCA
# T2T_CP100583.2_5833310_5834245_-1-338_aa  TTTGCTTTCATTCTTTCTCACATGCAGACTCA
# T2T_CP100583.2_5842561_5843544_1-319_aa   TTTGCTTTCATTGTCTCTCATGTGCAGACTCA
# T2T_CP100583.2_5849310_5850293_-1-328_aa  TTTGTCTTCATTGTTGGTCATGTGCAGACTCA
# T2T_CP100583.2_5872376_5873344_-1-323_aa  TTTGTCTTCATTGTTGGTCATGTGCAGACTCA
# T2T_CP100583.2_5881030_5881995_1-322_aa   TTTGTTTTCATTCTCTCTCATGTGCAGACTCA
# T2T_CP100583.2_5888602_5889528_-1-309_aa  CTTGCTTTCATTCTTTCTCATGTGCAGGTTCT
# T2T_CP100583.2_5908656_5909615_1-323_aa   TTTGTCTTCATTGTTGGTCATGTGCAGACTCA
# T2T_CP100583.2_5917132_5918058_-1-312_aa  TTTGCTTTCATTCTCTCTCATGTGCAGACTCA
# T2T_CP100583.2_5927135_5928097_1-321_aa   TTTGTTTTCATTCTTTCTCATGTGCAGACTCA
# T2T_CP100583.2_5934491_5935417_-1-309_aa  CTTGCTTTCATTCTTTCTCATGTGCAGGTTCT
# T2T_CP100583.2_5950534_5951517_-1-328_aa  TTTGCTTTCATTCTTTCTCATGTGCAAACTCA
# T2T_CP100583.2_5960184_5961140_1-319_aa   TTTGTTTTCATTCTCTCTCATGTGCAGACTCA
# T2T_CP100583.2_5970430_5971440_1-337_aa   CTTGTTTTCATTCTCTTTCATGTGCGGACTCG
# T2T_CP100583.2_5975884_5976843_1-320_aa   TTTGTCTTCATTGTTGGTCATGTGCAGGTTCA
# T2T_CP100583.2_5985103_5986065_-1-359_aa  TTTGTTTTCATTGTTTGTCATGTGCAGACTCA
# T2T_CP100583.2_5992930_5993865_1-312_aa   TTTGCTGTCATTCTTTCCTATGTGCAGACTCA
# T2T_CP100588.2_1746702_1747685_-1-320_aa  TTTGTTTCCATGGTGCTTTACGTGCAGACTCA
# T2T_CP100588.2_1879511_1880494_1-320_aa   TTTGTTTCCATTGTGCTTTACGTGCAGACTCA
# T2T_CP100588.2_1915137_1916123_-1-329_aa  TTTGTTTCCATTGTGCTTTACGTGCAGACTCA
# T2T_CP100588.2_1931919_1932902_1-320_aa   TTTGTTTCCATTGTGCTTTACGTGCAGACTCA
# T2T_CP100588.2_1947669_1948655_1-329_aa   TTTGTTTCCATTGTGCTTTACGTGCAGACTCA
# T2T_CP100588.2_1967263_1968249_1-329_aa   TTTGTTTCCATTGTGCTTTACGTGCAGACTCA
# T2T_CP100588.2_1981896_1982882_-1-329_aa  TTTGTTTCCATTGTGCTTTATGTGCAGACTCA
# T2T_CP100588.2_1995620_1996606_-1-329_aa  TTTGTTTCCATTGTGCTTTACGTGCAGACTCA
# T2T_CP100588.2_2027902_2028888_1-329_aa   TTTGTTTCCATTGTGCTTTACGTGCAGACTCA
# T2T_CP100588.2_2078727_2079713_-1-329_aa  TTTGTTTCCACTGTGCTTTACGTGCAGACTCA
# T2T_CP100588.2_2107020_2108006_1-329_aa   TTTGTTTCCATTGTGCTTTACGTGCAGACTCA
# T2T_CP100588.2_2138811_2139797_1-329_aa   TTTGTTTCCATTGTGCTTTACGTGCAGACTCA
# T2T_CP100588.2_2153440_2154426_-1-329_aa  TTTGTTTCCATTGTGCTTTATGTGCAGACTCA
# T2T_CP100588.2_2167138_2168124_-1-329_aa  TTTGTTTCCATTGTGCTTTACGTGCAGACTCA
# T2T_CP100588.2_2185849_2186835_-1-329_aa  TTTGTTTCCATTGTGCTTTACGTGCAGACTCA
# T2T_CP100588.2_2204178_2205164_-1-329_aa  TTTGTTTCCATTGTGCTTTACGTGCAGACTCA
# T2T_CP100588.2_2249125_2250111_1-329_aa   TTTGTTTCCATTGTGCTTTACGTGCAGACTCA
# T2T_CP100588.2_2305892_2306878_1-329_aa   TTTGTTTCCATTGTGCTTTACGTGCAGACTCA
# T2T_CP100588.2_2334641_2335624_-1-345_aa  TTTGTTTCCATTGTGCTTTACGTGCAGACTCA
# T2T_CP100588.2_2376351_2377337_-1-329_aa  TTTGTTTCCATGGTGCTTTACGTGCAGACTCA
# T2T_CP100588.2_2417267_2418250_1-320_aa   TTTGTTTCCATTGTGCTTTACGTGCAGACTCA
# T2T_CP100588.2_2435573_2436559_-1-329_aa  TTTGTTTCCATTGTGCTTTACGTGCAGACTCA
# T2T_CP100588.2_2454337_2455323_-1-329_aa  TTTGTTTCCATTGTGCTTTACGTGCAGACTCA
# T2T_CP100588.2_2494873_2495859_-1-329_aa  TTTGTTTCCATTGTGCTTTACGTGCAGACTCA
# T2T_CP100588.2_2556019_2557002_1-320_aa   TTTGTTTCCATTGTGCTTTACGTGCAGACTCA
# T2T_CP100588.2_2573948_2574934_-1-329_aa  TTTGTTTCCATTGTGCTTTACGTGCAGACTCA
# T2T_CP100588.2_2590840_2591826_1-329_aa   TTTGTTTCCATTGTGCTTTACGTGCAGACTCA
# T2T_CP100588.2_2608844_2609830_1-329_aa   TTTGTTTCCATTGTGCTTTACGTGCAGACTCA
# T2T_CP100588.2_2626640_2627626_1-329_aa   TTTGTTTCCATTGTGCTTTACGTGCAGACTCA
# T2T_CP100588.2_2663568_2664554_1-329_aa   TTTGTTTCCATTGTGCTTTACGTGCAGACTCA
# T2T_CP100588.2_2680504_2681490_1-329_aa   TTTGTTTCCATTGTGCTTTACGTGCAGACTCA
# T2T_CP100588.2_2734732_2735718_1-329_aa   TTTGTTTCCATTGTGCTTTACGTGCAGACTCA
# T2T_CP100588.2_2753021_2754007_1-329_aa   TTTGTTTCCACTGTGCTTTACGTGCAGACTCA
# T2T_CP100588.2_2793478_2794464_1-329_aa   TTTGTTTCCATTGTGCTTTACGTGCAGACTCA
# T2T_CP100588.2_2855829_2856815_-1-329_aa  TTTGTTTTCATTGTGCTTTATGTGCAGACTCA
#
# #481 (Offset 1126) to #512 (Offset 1166):
# T2T_CP100570.2_1014405_1015391_-1-329_aa  GGGCTGGC1GCCCTCTGAGCAGGACAGCACAA
# T2T_CP100570.2_1154232_1155191_-1-320_aa  GGGCTGGC1GCCCCTCAAGCAGGACGGCACAA
# T2T_CP100570.2_1305380_1306339_-1-320_aa  GGGCTGGC2GCCCCTCAAGCAGGACGGCACAA
# T2T_CP100570.2_1364323_1365282_-1-320_aa  GGGCTGGC1GCCCCTCAAGCAGGACGGCACAA
# T2T_CP100570.2_1673658_1674644_-1-329_aa  GGGCTGGC1GCCCTCTGAGCAGGACAGCACAA
# T2T_CP100570.2_1811972_1812910_-1-321_aa  GGGCTGGC1GCCCTGTGAGCAGGACGGCACAA
# T2T_CP100570.2_1821570_1822508_1-321_aa   GGGCTGGC1GCCCTGTGAGCAGGACGGCACAA
# T2T_CP100570.2_794061_795020_-1-320_aa    GGGCTGGC1GCCCCTCAAGCAGGACGGCACAA
# T2T_CP100570.2_933362_934318_-1-319_aa    GGGCTGGC1GCCCCTCAAGCAGGACGGCACAA
# T2T_CP100583.2_2382667_2383632_1-338_aa   GGGCCGGC1GCCCTCTGAGCAGGACGGCACAA
# T2T_CP100583.2_2410418_2411407_-1-345_aa  GGGCCGGC1GCCCTCTGAGCAGGACGGCACAA
# T2T_CP100583.2_2419599_2420558_1-320_aa   GGGCTGGC3GCCTTCTGAGCAGAACGGCACAA
# T2T_CP100583.2_2432766_2433716_-1-344_aa  GGGCTGGC1ACCCTCTGAGCAGGACGGCACAA
# T2T_CP100583.2_2441919_2442824_1-338_aa   GGACTGGC1GCTCTCTGAGCAGGACGGCACAA
# T2T_CP100583.2_2450739_2451701_1-324_aa   GGGCCGGC1GCCCTCTGAGCAGGACGGCACAA
# T2T_CP100583.2_2470304_2471245_1-314_aa   GGGCTGGC1GCCCTCTGAGCAGGACGGCACAA
# T2T_CP100583.2_2476637_2477596_1-344_aa   GAGCCGGC1GCCCTCTGAGCAGGACGGCACAA
# T2T_CP100583.2_2485578_2486513_1-312_aa   GGGCTGGC1GCCCTCTGAGCAGGACGGCACAA
# T2T_CP100583.2_2492124_2493086_-1-321_aa  GGGCCGGC1GCCCTCTCAGCAGGACGGCATGA
# T2T_CP100583.2_2501279_2502226_1-402_aa   GGGCCGGC1GCCTTCTGAGCAGGACGGCACAA
# T2T_CP100583.2_2506067_2507035_-1-309_aa  GGGCCGGC1GCCCTCTGAGCAGGACGGCACAA
# T2T_CP100583.2_2516977_2517933_1-319_aa   GGGCCGGC1GCCCTCTGAGCAGGACGGCACAA
# T2T_CP100583.2_2521467_2522438_-1-324_aa  GGGCCGGC1GCCCTTTGAGAAGGACGGCACAA
# T2T_CP100583.2_2531446_2532381_-1-319_aa  GGGCCGGC1GCCCTCTGAGCAGGACGGCACAA
# T2T_CP100583.2_2547029_2547964_1-312_aa   GGGCCGGC1GCCCTCTGAGCAGGACGGCACAA
# T2T_CP100583.2_2555795_2556754_-1-320_aa  GGGTTGGC3GCCCTCTGAGCAGGACGGCACAA
# T2T_CP100583.2_2566271_2567206_1-312_aa   GGGCCGGC1GCCCTCTGAGCAGGACGGCACAA
# T2T_CP100583.2_2573179_2574144_-1-305_aa  GGGCCGGC1GCCCTCTGAGCAGGACGGCACAA
# T2T_CP100583.2_2582920_2583909_1-353_aa   GGGCCGGC1GCCCTCTGATCAGGACGGCACAA
# T2T_CP100583.2_2591465_2592427_-1-321_aa  GGGTCGGC1GCCCTCTGAGCAGGACGGCACAA
# T2T_CP100583.2_2601653_2602621_1-346_aa   GGGCCGGC1GCCTTCTGAGCAGGACGGCACAA
# T2T_CP100583.2_2608264_2609247_-1-328_aa  GGGCCGGC1GCCCTCTGAGCAGGACGGCACAA
# T2T_CP100583.2_2618862_2619845_1-328_aa   GGGCCGGC1GCCCTCTGAGCAGGACGACACGA
# T2T_CP100583.2_2623351_2624307_-1-319_aa  GGGCCGGC1GCCCTCTGAGCAGGACGGCACAA
# T2T_CP100583.2_2632490_2633449_1-320_aa   GGGCCGGC1GCCCTCTGAGCAGGGCGGAACAA
# T2T_CP100583.2_2641787_2642749_-1-321_aa  GGGCTGGC1GCCATCTGAGCAGGACGGCACAA
# T2T_CP100583.2_2650613_2651554_1-328_aa   GGGCTGGC1GCCCTCTGAGCAGGACGGCACAA
# T2T_CP100583.2_2656712_2657647_-1-294_aa  GGGCTGGC4GCCCTCTGAGCAGGACGGCACAA
# T2T_CP100583.2_2665609_2666568_1-320_aa   GGGCCGGC1GCCCTCTGAGCAGGACGGCACAA
# T2T_CP100583.2_2671470_2672429_-1-320_aa  GGGCCGGC1GCCCTCTGAGCAGGACGGCACAA
# T2T_CP100583.2_2677640_2678575_-1-312_aa  GGGCCGGC1GCCTTCTGAGCAGAACGGCACAA
# T2T_CP100583.2_2686049_2687011_-1-347_aa  GGGCTGGC1GCCTTCTGAGCAGGACGGCACAA
# T2T_CP100583.2_2694476_2695444_1-323_aa   GGGCCGGC1GCCCTCTGAGCAGGACGGCACAA
# T2T_CP100583.2_2706376_2707347_-1-352_aa  GGGCTGGC1GCCCTCTGAGCAGGACAGCACAA
# T2T_CP100583.2_2715006_2715941_1-312_aa   GGGCTGGC5GCCCTCTGAGCAGGACGGCACAA
# T2T_CP100583.2_2722419_2723381_-1-321_aa  GGGCCGGC1GCCCTCTGAGCAGGACGGCACAA
# T2T_CP100583.2_2731441_2732376_1-312_aa   GGGCTGGC1GCCCTCTGAGCAGGACGGCACAA
# T2T_CP100583.2_2738099_2739067_1-325_aa   GGGCCGGC1ACCCTCTGAGCAAGACTGCACAA
# T2T_CP100583.2_2746284_2747246_-1-347_aa  GGGCTGGC1GCCTTCTGAGCAGGACGGCACAA
# T2T_CP100583.2_2767642_2768610_-1-323_aa  GGGCCGGC6ACCCTCTGAGCAGGACGGCACAA
# T2T_CP100583.2_2776307_2777266_1-320_aa   GGACCGGC1GCCCTCTGAGCAGGACGGCACAA
# T2T_CP100583.2_2784140_2785102_1-347_aa   GGGCTGGC1GCCCTCTGAGCAGGACGGCACAA
# T2T_CP100583.2_2788885_2789865_-1-322_aa  GGGCCGGC1GCCCTCTGAGCAGGACGGCACAA
# T2T_CP100583.2_2797896_2798879_1-319_aa   GGGCCGGC7GCCCTCTAAGCAGGACGGCACAA
# T2T_CP100583.2_2804722_2805699_-1-328_aa  GGGCCGGC8GCCCTCTGAGCAGGACGGCACAA
# T2T_CP100583.2_2810937_2811917_-1-314_aa  GGGCTGGC1GCCCTCTGAGCAGGACGGCACAA
# T2T_CP100583.2_2822910_2823878_1-323_aa   GGGCCGGC1GCCCTCTGAGCAGGACGGCACAA
# T2T_CP100583.2_2831972_2832898_-1-333_aa  GGGCTGGC1GCCCTCTGAGCAGGACGGCACAA
# T2T_CP100583.2_2858367_2859350_1-328_aa   GGGCCGGC1GCCCTCTGAGCAGGACGGCACAA
# T2T_CP100583.2_2872288_2873223_-1-312_aa  GGGCTGGC1GCCCTCTGAGCAGGACGGCACAA
# T2T_CP100583.2_2887991_2888950_-1-320_aa  GGGCCGGC1GCCCTCTGAGCAGGATGGCACAA
# T2T_CP100583.2_2897336_2898286_1-344_aa   GGGCCGGT1GCCCTCTGAGCAGGACGGCACAA
# T2T_CP100583.2_2902095_2902943_-1-339_aa  GGGCTGGC1GCCCTCTGATCAGGACGGCACAA
# T2T_CP100583.2_2910524_2911429_1-312_aa   GGGCCGGC1GCCCTCTGAGCAGGACGGAACAA
# T2T_CP100583.2_2925951_2926910_1-320_aa   GGGCCGGC1GCCCTCTGAGCAGGATGGCACAA
# T2T_CP100583.2_2934341_2935276_-1-294_aa  GGGCTGGC1GCCCTCTGAGCAGGACGGCACAA
# T2T_CP100583.2_2943357_2944319_1-321_aa   GGGCCGGC1GCCCTCTGAGCAGGACGGCACAA
# T2T_CP100583.2_2958235_2959188_1-318_aa   GGGCCGGC1GCCCTCTGAGCAGGACGGCACAA
# T2T_CP100583.2_2967083_2968051_-1-323_aa  GGGCCGGC1GCCCTCTGAGCAGGACGGCACAA
# T2T_CP100583.2_2977009_2977944_1-312_aa   GGGCCGGC1GCCCTCTGAGCAGGACGGCACAA
# T2T_CP100583.2_2981665_2982624_1-347_aa   GGGCTGGC3GCCTTCTGAGCAGAACGGCACAA
# T2T_CP100583.2_2992525_2993487_-1-357_aa  GGGCTGGC1GCCCTCTGAGCAGGACGGCACAA
# T2T_CP100583.2_3001736_3002671_1-312_aa   GGGCCGGC1ACCCTCTGAGCAGGACGGCACAA
# T2T_CP100583.2_3030636_3031595_-1-320_aa  GGGCTGGC1GCCCTCTGAGCAGGATGGCACAA
# T2T_CP100583.2_3040171_3041124_1-338_aa   GGACTGGC1GCTCTCTGAGCAGGACGGCACAA
# T2T_CP100583.2_3049019_3049981_1-324_aa   GGGCCGGC1GCCCTCTGAGCAGGACGGCACAA
# T2T_CP100583.2_3068440_3069423_1-328_aa   GGGCAGGC1GCCCTCTGAGCAGGACGGCACAA
# T2T_CP100583.2_3076503_3077462_-1-320_aa  GGGCCGGC1GCCCTCTGAGCAGGATGGCACAA
# T2T_CP100583.2_3085717_3086679_1-321_aa   GGGTCGGC1GCCCTCTGAGCAGGACGGCACAA
# T2T_CP100583.2_3093446_3094381_-1-312_aa  GGGCCGGC1GCCCTCTGAGCAGGATGGCACAA
# T2T_CP100583.2_3102598_3103560_1-321_aa   GGGCCGGC1GCCCTCTGAGCAGGACGGCACAA
# T2T_CP100583.2_3109982_3110959_1-354_aa   GGGCCGGC1GCCCTCTGAGCAGGACGGCACAA
# T2T_CP100583.2_3116730_3117698_-1-306_aa  GGGCTGGC1GCCCTCTGAGCAGGACGGCACAA
# T2T_CP100583.2_3122953_3123894_-1-328_aa  GGGCTGGC1GCCCTCTGAGCAGGACGGCACAA
# T2T_CP100583.2_3133911_3134897_1-329_aa   GGGCCGGC9GCCCTCTGAGCAGGACGGCACAA
# T2T_CP100583.2_3141004_3141960_-1-319_aa  GGGCTGGC1GCCCTCTGAGCAGGACGGCACAA
# T2T_CP100583.2_3150693_3151652_-1-320_aa  GGGCCGGC1GCCCTCTGAGCAGGACGGCACAA
# T2T_CP100583.2_3159794_3160699_1-348_aa   GGACTGGC1GCTCTCTGAGCAGGACGGCACAA
# T2T_CP100583.2_3172580_3173563_-1-345_aa  GGGCCGGC1GCCCTCTGAGCAGGACGGCACAA
# T2T_CP100583.2_3182509_3183444_1-338_aa   GGGCTGGC1GCCCTCTGAGCAGGACGGCACAA
# T2T_CP100583.2_3188737_3189696_1-320_aa   GGGCCGGC1GCCCTCTGAGCAGGACGGCACAA
# T2T_CP100583.2_3199155_3200096_1-317_aa   GGGCCGGC5ACCCTCTGAGCAGGACGGCACAA
# T2T_CP100583.2_3207137_3208099_-1-324_aa  GGGCTGGC1GCCCTCTGAGCAGGTCAGCACAA
# T2T_CP100583.2_3213318_3214253_-1-312_aa  GGGCCGGC1GCCTTCTAAGCAGGACGGCACAA
# T2T_CP100583.2_3223066_3224025_-1-320_aa  GGGCCGGC1GCCCTCTGAGCAGGACGACACGA
# T2T_CP100583.2_3233701_3234660_-1-320_aa  GGGCTGGC1GCCCTCTGAGCAGGACGGCACAA
# T2T_CP100583.2_3243563_3244498_1-312_aa   GGGCTGGC1GCCCTTCGAGCAGGATGGCACAA
# T2T_CP100583.2_3252221_3253180_-1-320_aa  GGGCCGGC1GCCCTCTGAGCAGGACGGCACAA
# T2T_CP100583.2_3261440_3262384_1-395_aa   GGGCCGGC1GCCCTCTGAGCAGGACGGCACAA
# T2T_CP100583.2_3269202_3270137_-1-312_aa  GGGCTGGC1GCCCTCTGAGCAGGGCGGCACAA
# T2T_CP100583.2_3277613_3278554_1-319_aa   GGGCCGGC1GCCCTCTGAGCAGGACGGCACAA
# T2T_CP100583.2_3285773_3286705_-1-312_aa  GGGCCGGC1GCCCTCTGAGCAGGACGGCACAA
# T2T_CP100583.2_3290428_3291363_-1-312_aa  GGGCTGGC1GCCCTCTGAGCAGGACGGCACAA
# T2T_CP100583.2_3298404_3299330_1-309_aa   GGGCCGGC1ACCCTCTGAGCAGGACGGCACAA
# T2T_CP100583.2_3308016_3308969_1-318_aa   GGGCCGGC1GCCCTCTGAGCAGGACGGCACAA
# T2T_CP100583.2_3314384_3315319_-1-312_aa  GGGCTGGC1GCCCTCTGAGCAGGACGGCACAA
# T2T_CP100583.2_3324474_3325436_-1-321_aa  GGGCCGGC1GCCCTCTGAGCAGGACGGCACAA
# T2T_CP100583.2_3330736_3331677_-1-314_aa  GGGCTGGC1GCCCTCTGAGCAGGACGGCACAA
# T2T_CP100583.2_3339660_3340619_1-320_aa   GGGCTGGC1GCCCTCTGAGCAGGACGGCACAA
# T2T_CP100583.2_3354364_3355299_1-312_aa   GGGCCGGC1GCCCTCTGAGCAGGACGGCACAA
# T2T_CP100583.2_3363383_3364342_-1-320_aa  GGGCCGGC1GCCCTCTGAGCAGGACGGCACGA
# T2T_CP100583.2_3373349_3374260_1-309_aa   GGGCCGGC1GCCCTCTGAGCAGGGCGGCACAA
# T2T_CP100583.2_3379488_3380423_-1-312_aa  GGGCTGGC1GCCCTCTGAGCAGGACGGCACAA
# T2T_CP100583.2_3390434_3391396_-1-321_aa  GGGCTGGC5GCCCTCTGAGCAGGACGGCACAA
# T2T_CP100583.2_3401372_3402307_1-338_aa   GGGCGGCC1GCCCTCTGAGCAGGACAGCACAA
# T2T_CP100583.2_3410668_3411630_-1-321_aa  GGGCCGGC1GCCCTCTGAGCAGGACGGCACAA
# T2T_CP100583.2_3420669_3421631_-1-321_aa  GGGCGGGC1GCCCTCTGAGCAGGACGGCACAA
# T2T_CP100583.2_3431418_3432377_1-320_aa   GGGCTGGC1GCCCTCTGAGCATGACGGCACAA
# T2T_CP100583.2_3449236_3450219_1-328_aa   GTGCCGGC1GCCCTCTGAGCAGGACGGCACAA
# T2T_CP100583.2_3456300_3457286_-1-320_aa  GGGCCGGC1GCCCTCTGAGCAGGACGACACAA
# T2T_CP100583.2_3466533_3467468_1-346_aa   GGGCCGGC1ACCCTCTGAGCAGGACGGCACAA
# T2T_CP100583.2_3488752_3489711_1-346_aa   GGGCCGGC1GCCCTCTGAGCATGACGGCACAA
# T2T_CP100583.2_3498935_3499903_-1-323_aa  GGGCCGGC1GCCCTCTGAGCAGGACGGCACAA
# T2T_CP100583.2_3514673_3515656_1-328_aa   GGGCTGGC1GCCCTCTGAGCAGGACGGCACAA
# T2T_CP100583.2_3522304_3523263_-1-320_aa  GGGCCGGC1GCCCTCTGAGCAGGACGGCACAA
# T2T_CP100583.2_3528416_3529351_-1-312_aa  GGACTGGC5GCCCTCTGAGCAGGACGGCACAA
# T2T_CP100583.2_3537066_3537971_-1-312_aa  GGGCCGCC1GCCCTCTGAGCAGGACGGCACAA
# T2T_CP100583.2_3546171_3547133_1-321_aa   GGGCCGGC1GCCCTCTGAGCAGGACGGCACAA
# T2T_CP100583.2_3574461_3575444_1-328_aa   GGGCCGGC1GCCCTCTGAGCAGAACGGCACAA
# T2T_CP100583.2_3578939_3579895_-1-319_aa  GGGCCGGC1GCCCTCTGAGCAGGACGGCACAA
# T2T_CP100583.2_3588736_3589698_1-321_aa   GGGCCGGC1GCCCTCTGAGCAGGACGGCACAA
# T2T_CP100583.2_3597132_3598064_-1-347_aa  GGGCCGGC1GCCCTCTGAGCAGGACGGCACAA
# T2T_CP100583.2_3606136_3607071_1-312_aa   GGGCAGGCAACCCTCTGAGCAGGACGGCACAA
# T2T_CP100583.2_3624540_3625499_1-320_aa   GGGCTGGC1GCCCTCTGAGCAGGATGGCACAA
# T2T_CP100583.2_3636904_3637863_-1-344_aa  GGGCCGGC1GCCCTCTGAGCAGGACGGCACAA
# T2T_CP100583.2_3646955_3647890_1-312_aa   GGGCTGGC1GCCCTCTGAGCAGGACGGCACAA
# T2T_CP100583.2_3654932_3655891_-1-320_aa  GGGCTGGC7GCCCTCTGAGCAGGACGGCACAA
# T2T_CP100583.2_3664953_3665888_-1-312_aa  GGGCTGGC1GCCCTCTGAGCAGGGCGGCACAA
# T2T_CP100583.2_3685397_3686356_-1-320_aa  GGGCCGGC1GCCCTCTGAGCAGGACGGCACAA
# T2T_CP100583.2_3693498_3694433_1-312_aa   GGGCCGGC1GCCCTCTGAGCAGGACGGCACAA
# T2T_CP100583.2_3701982_3702944_1-321_aa   GGGCCGGC1GCCCTCTGAGCAGGACGGCACAA
# T2T_CP100583.2_3708632_3709537_-1-312_aa  GGGCCGGC1GCCCTCTGAGCAGGACGGCACAA
# T2T_CP100583.2_3718690_3719631_1-314_aa   GGGCCGGC1GCCCTCTGAGCAGGACGGCACAA
# T2T_CP100583.2_3724779_3725747_1-323_aa   GGGCCAGC1GCCCTCTGAGCAGGACAGCACAA
# T2T_CP100583.2_3734915_3735877_-1-321_aa  GGGTCGGC1GCCCTCTGAGCAGGACGGCACAA
# T2T_CP100583.2_3743742_3744710_1-323_aa   GGGCCGGC1GCCTTCTGAGCAGGACGGCACAA
# T2T_CP100583.2_3750780_3751763_-1-328_aa  GGGCCGGC1GCCCTCTGAGCAGGACGGCACAA
# T2T_CP100583.2_3756354_3757334_-1-314_aa  GGGCCGGC8GCCCTCTGAGCAGGACGGCACAA
# T2T_CP100583.2_3780133_3781092_-1-320_aa  GGGCCGGC1GCCCTCTGAGCAGGACGGCACAA
# T2T_CP100583.2_3786484_3787443_-1-415_aa  GGGCTGGC3GCCTTCTGAGCAGAACGGCACAA
# T2T_CP100583.2_3802119_3803081_1-321_aa   GGGCCGGC1GCCCTCTGAGCAGGACGGCACAA
# T2T_CP100583.2_3806361_3807341_-1-322_aa  GGGCCGGC1GCCCTCTGAGCAGGACGGCACAA
# T2T_CP100583.2_3814805_3815716_1-377_aa   GGGCCGGC1GCCCTCTGAGCAGGACGGCACAA
# T2T_CP100583.2_3820003_3820959_-1-319_aa  GAGCCGGC1GCCCTCTGAGCAGGACGGCACAA
# T2T_CP100583.2_3830515_3831498_1-328_aa   GGGCCGGC1GCCCTCTGAGCAGGACGGCACAA
# T2T_CP100583.2_3844192_3845127_1-312_aa   GGGCCGGC1GCCCTCTGTGCAGGTCGGCACAA
# T2T_CP100583.2_3852253_3853215_-1-321_aa  GGGCCGGC1GCCCTCTGAGCAGGACGGCACAA
# T2T_CP100583.2_3862689_3863675_1-356_aa   GGGCCGGC1GCCCTCTGAGCAGGACGGCACAA
# T2T_CP100583.2_3869561_3870544_-1-328_aa  GGGCTGGC5GCCCTCTGAGCAGGACGGCACAA
# T2T_CP100583.2_3880402_3881361_1-323_aa   GGGCCGGC1GCCCTCTGAGCAGGACGGCACAA
# T2T_CP100583.2_3888881_3889786_-1-312_aa  GGGCCGGC1GCCCTCTGAGCAGGACGGCACAA
# T2T_CP100583.2_3898883_3899845_1-321_aa   GGGCCGGC1GCCCTCTGAGCAGGACGGCACAA
# T2T_CP100583.2_3906243_3907178_-1-312_aa  GGGCTGGC1GCCCTCTGAGCAGGATGGCACAA
# T2T_CP100583.2_3915182_3916138_1-319_aa   GGGCCGGC7GCCCTCTGAGCAGGACGGCACAA
# T2T_CP100583.2_3922269_3923252_-1-328_aa  GGGCCGGC1GCTCTTTGAGCAGGACGGCACAA
# T2T_CP100583.2_3938265_3939221_1-319_aa   GGGCTGGC1GCCCTCTGAGCAGGACGGCACAA
# T2T_CP100583.2_3948512_3949522_1-337_aa   GGGCCGGC1GCCCTCTGAGCAGGACGGCACAA
# T2T_CP100583.2_3953966_3954925_1-320_aa   GGGCCGGC7GCCCTCTGAGCAGGGCGGCTCAA
# T2T_CP100583.2_3963189_3964151_-1-321_aa  GGGCCGGC1GCCCTCTGAGCAGGACGGCACAA
# T2T_CP100583.2_3972714_3973673_-1-320_aa  GGGCTGGC5GCCCTCTGAGCAGGACGGCACAA
# T2T_CP100583.2_3982024_3982986_1-321_aa   GGGCCGGC1GCCCTCTGAGCAGGACGGCACAA
# T2T_CP100583.2_3986836_3987792_-1-319_aa  GGGCTGGC1GCCCTCTGTGCAGGACGACACAA
# T2T_CP100583.2_3996141_3997070_1-326_aa   GGGCCGGC1GCCCTCTGAGCAGGACGGCACAA
# T2T_CP100583.2_4003600_4004562_-1-321_aa  GGGCCGGC1GCCCTCTGAGCAGGACGGCACAA
# T2T_CP100583.2_4013574_4014533_1-344_aa   GGGCCGGC1GCCCTCTGAGCAGGACGGCACAA
# T2T_CP100583.2_4022531_4023496_1-322_aa   GGGCCGGC1GCCCTCTGAGCAGGACGGCACAA
# T2T_CP100583.2_4026616_4027551_-1-312_aa  GGGCCTGC1GCCCTCTGAGCAGGACGGCACAA
# T2T_CP100583.2_4045332_4046291_-1-320_aa  GGGCTGGC1GCCCTCTGAGCAGGACGGCACAA
# T2T_CP100583.2_4054756_4055691_1-312_aa   GGGCTGGC1GCCCTCTGATCAGGACGGCACAA
# T2T_CP100583.2_4063257_4064036_-1-310_aa  GGGCTGGC1GCCCTCTGAGCAGGACGGCACAA
# T2T_CP100583.2_4072058_4073017_1-347_aa   GGGCTGGC3GCCTTCTGAGCAGAACGGCACAA
# T2T_CP100583.2_4081852_4082841_1-353_aa   GGGCCGGC1GCCCTCTGAGCAGGACGGCACAA
# T2T_CP100583.2_4090488_4091423_-1-338_aa  GGGCTGGC1GCCCTCTGAGCAGGACGGCACAA
# T2T_CP100583.2_4100517_4101443_1-309_aa   GGGCTGGC1GCCCTCTGAGCAGGACGGCACAA
# T2T_CP100583.2_4109836_4110804_-1-323_aa  GGGCCGGC1GCCCTCTGAGCAGGACGGCACAA
# T2T_CP100583.2_4121074_4122024_1-317_aa   GGGCTGGC1GCCCTCTGAGCAGGACGGCACAA
# T2T_CP100583.2_4128053_4129024_-1-324_aa  GGGCCGGC1GCCCTTTGAGAAGGACGGCACAA
# T2T_CP100583.2_4136321_4137271_1-344_aa   GGGCTGGC1ACCCTCTGAGCAGGACGGCACAA
# T2T_CP100583.2_4143146_4144129_-1-328_aa  GGGCCGGC1GCCCTCCGAGCAGGACGGCACAA
# T2T_CP100583.2_4149968_4150924_-1-319_aa  GGGCTGGC1GTCCTCTGAGCAGGACGGCACAA
# T2T_CP100583.2_4159842_4160777_1-312_aa   GGGCTGGCBGCCCTCTGAGCAGGACAGCACGA
# T2T_CP100583.2_4168253_4169215_-1-321_aa  GGGCCGGC1GCCCTCTCAGCAGGACGGCATGA
# T2T_CP100583.2_4179011_4179970_1-320_aa   GGGCTGGC1GCCCTCTGAGCAGGACGGCACAA
# T2T_CP100583.2_4187314_4188237_-1-338_aa  GGGCTGGC1GCCCTCTGAGCAGGACGGCACAA
# T2T_CP100583.2_4195606_4196541_1-312_aa   GGGCCGGC1GCCCTCTGTGCAGGTCGGCACAA
# T2T_CP100583.2_4203667_4204629_-1-321_aa  GGGCCGGC1GCCCTCTGAGCAGGACGGCACAA
# T2T_CP100583.2_4214537_4215499_1-321_aa   GGGCCGGC1GCCCTCTCAGCAGGACGGCATGA
# T2T_CP100583.2_4222768_4223703_-1-312_aa  GGGCTGGC1GCCCTCTGAGCAGGACAGCACAA
# T2T_CP100583.2_4232414_4233373_-1-320_aa  GGGCCGGC1GCCCTCTGAGCAGGACGGCACAA
# T2T_CP100583.2_4240772_4241734_1-321_aa   GGGCCGGC1GCCCTCTGAGCAGGACGGCACAA
# T2T_CP100583.2_4251128_4252063_1-312_aa   GGGCCGGC1GCCCTCTGAGCAGGACAGCACAA
# T2T_CP100583.2_4259192_4260175_1-328_aa   GGGCCGGC1GCCCTCTGAGCAGGACGGCACAA
# T2T_CP100583.2_4266582_4267538_-1-319_aa  GGGCCGGC1GCCCTCTGAGCAGGATGGCACAA
# T2T_CP100583.2_4273812_4274747_1-312_aa   GGGCCGGC1GCCCTCTGTGCAGGTCGGCACAA
# T2T_CP100583.2_4281875_4282837_-1-321_aa  GGGCCGGC1GCCCTCTGAGCAGGACGGCACAA
# T2T_CP100583.2_4292414_4293397_1-328_aa   GGGCCGGC1GCCCTCTGAGCAGGACAGCACAA
# T2T_CP100583.2_4299070_4300005_-1-338_aa  GGGCTGGC1GCCCTCTGAGCAGGACGGCACAA
# T2T_CP100583.2_4307587_4308540_1-318_aa   GGGCCGGC1GCCCTCTGAGCAGGACGGCACAA
# T2T_CP100583.2_4314660_4315622_-1-324_aa  GGGCTGGC1GCCCTCTGAGCAGGTCAGCACAA
# T2T_CP100583.2_4320841_4321776_-1-312_aa  GGGCCGGC1GCCTTCTAAGCAGGACGGCACAA
# T2T_CP100583.2_4330698_4331657_-1-320_aa  GGGCCGGC1GCCCTCTGAGCAGGACGGCACAA
# T2T_CP100583.2_4337071_4338006_-1-312_aa  GGGCTGGC1GCCCTCTGAGCAGGACAGCACAA
# T2T_CP100583.2_4346438_4347400_-1-321_aa  GGGCCGGC8GCCCTCTGAGCAGGACGGCACAA
# T2T_CP100583.2_4357351_4358286_1-312_aa   GGGCTGGC5ACCCTGTGAGCAGGACGGCGCAA
# T2T_CP100583.2_4363814_4364773_-1-401_aa  GGGCTGGC1GCCCTCTGATCAGGACGGCACAA
# T2T_CP100583.2_4373652_4374587_-1-312_aa  GGGCCGGC1GCCCTCTGAGCAGGACGGCACAA
# T2T_CP100583.2_4383801_4384772_1-324_aa   GGGCCGGC1GCCCTTTGAGAAGGACGGCACAA
# T2T_CP100583.2_4390741_4391715_-1-319_aa  GGGCCGGC1GCCCTCTGAGCAGGACGGCACAA
# T2T_CP100583.2_4400374_4401333_-1-320_aa  GGGCTGGC1GCCCTCTGAGCAGGACGGCACAA
# T2T_CP100583.2_4409358_4410293_1-312_aa   GGGCTGGC1GCCCTCTGAGCAGGACGACACAA
# T2T_CP100583.2_4414824_4415783_1-320_aa   GGGCCGGC1GCCCTCTGAGCAGGACGGCACAA
# T2T_CP100583.2_4421031_4421984_1-308_aa   GGGCCGGC1GCCTTCTGAGCAGGACGGCACAA
# T2T_CP100583.2_4427682_4428653_-1-324_aa  GGGCCGGC1GCCCTTTGAGCAGGACGGCACAA
# T2T_CP100583.2_4436715_4437650_1-312_aa   GGGCCGGC1GCCCTCTGAGCAGGACGGCACAA
# T2T_CP100583.2_4446784_4447743_-1-347_aa  GGGCCGGC1GCCCTCTGAGCAGGACGGCACAA
# T2T_CP100583.2_4456211_4457146_1-348_aa   GGGCCGGC1GCCCTCTGAGCAGGACGGCACAA
# T2T_CP100583.2_4460863_4461822_1-347_aa   GGGCTGGC3GCCTTCTGAGCAGAACGGCACAA
# T2T_CP100583.2_4467031_4467993_1-321_aa   GGGCTGGC1GCCCTCTGAGCAGGACAGCACAA
# T2T_CP100583.2_4474718_4475653_-1-312_aa  GGGCCGGC1ACCCTCTGAGCAGGATGGCACAA
# T2T_CP100583.2_4484528_4485478_1-312_aa   GGGCCGGC1GCCCTCTGAGCGGGAAGGAACAA
# T2T_CP100583.2_4502179_4503114_1-312_aa   GGGCCGGC1GCCCTCTGAGCAGGACGGCACAA
# T2T_CP100583.2_4508475_4509437_-1-321_aa  GGGCCGGC1GCCCTCTGAGCAGGACGGCACAA
# T2T_CP100583.2_4538767_4539750_-1-354_aa  GGGCCGGC1GCCCTCTGAGCAGGACGACACAA
# T2T_CP100583.2_4547303_4548286_1-328_aa   GGGCCGGC1GCCCTCTGAGCAGGACGGCACAA
# T2T_CP100583.2_4553896_4554852_-1-345_aa  GGGCCGGC1GCCCTCTGAGCAGGACGACACAA
# T2T_CP100583.2_4563625_4564593_1-325_aa   GGGCCGGC1ACCCTCTGAGCAAGACTGCACAA
# T2T_CP100583.2_4569555_4570514_-1-320_aa  GGGCCGGC1GCCCTCTGAGCAGGACGGCACAA
# T2T_CP100583.2_4579564_4580523_1-347_aa   GGGCTGGC3GCCTTCTGAGCAGAACGGCACAA
# T2T_CP100583.2_4585804_4586757_1-318_aa   GGGCCGGC1GCCCTCTGAGCAGGACGGCACAA
# T2T_CP100583.2_4591884_4592828_-1-315_aa  GGGCTGGC1GCCCTCTGAGCAGGACGGCACAA
# T2T_CP100583.2_4601183_4602118_1-346_aa   GGGCTGGC1GCCCTCTGAGCAGGACGGCACAA
# T2T_CP100583.2_4606714_4607673_1-320_aa   GGGCTGGA1GCCCTCTGAGCAGGATGGCACAA
# T2T_CP100583.2_4617400_4618335_1-338_aa   GGGCCGGC1ACCCTCTGAGCAGGACGGCACAA
# T2T_CP100583.2_4625219_4626178_-1-320_aa  GGGCTGGC1GCCCTCTGATCAGGACGGCACAA
# T2T_CP100583.2_4633720_4634679_1-320_aa   GGGCCGGC1GCCCTCTGAGCAGGACGGCACAA
# T2T_CP100583.2_4640550_4641485_-1-312_aa  GGGCTGGC5ACCCTGTGAGCAGGGAGGCTCAA
# T2T_CP100583.2_4657837_4658820_-1-328_aa  GGGCTGGC1GCCCTCTGAGCAGGACGGCACAA
# T2T_CP100583.2_4662688_4663647_-1-320_aa  GGGCTGGC1GCCCTCTGAGCAGGATGGCACAA
# T2T_CP100583.2_4672342_4673283_1-314_aa   GGGCTGGC1GCCCTCTGAGCAGGACGGCACAA
# T2T_CP100583.2_4678573_4679556_1-328_aa   GGGCCGGCCGCCCTCTGAGCAGGACGGCACAA
# T2T_CP100583.2_4685155_4686090_-1-312_aa  GGGCCGGC1GCCCTCTGAGCAGGACGGCACAA
# T2T_CP100583.2_4692503_4693279_-1-308_aa  GGGCTGGC1GCCCTCTGAGCAGGACGGCACAA
# T2T_CP100583.2_4702828_4703790_1-321_aa   GGGCCGGC1GCCCTCTGAGCAGGACGACACAA
# T2T_CP100583.2_4713254_4714159_1-348_aa   GGGCCGGC1GCCCTCTGAGCAGGACGGAACAA
# T2T_CP100583.2_4721552_4722523_-1-324_aa  GGGCTGGC1GCCCTCTGAGCAGGACGGCACAA
# T2T_CP100583.2_4731439_4732365_1-309_aa   GGGCCGGCDGCCCTCTGAGCAGGACGGCACAA
# T2T_CP100583.2_4737491_4738426_-1-312_aa  GGGCCGGC1GCCCTCTGAGCAGGAAGGCACAA
# T2T_CP100583.2_4758939_4759922_1-328_aa   GGGCCGGC1GCCCTCTGAGCAGGACGGCACAA
# T2T_CP100583.2_4765933_4766901_-1-323_aa  GGGCCGGC1GCCCTCTGAGCAGGACGGCACAA
# T2T_CP100583.2_4784932_4785867_-1-312_aa  GGGCCGGC1GCCCTCTGAGCAGGACGGCACAA
# T2T_CP100583.2_4794240_4795175_1-312_aa   GGGCCGGC1GCCCTCTGAGCAGGACGGCATAA
# T2T_CP100583.2_4801213_4802175_-1-321_aa  GGGCCGGC1GCCCTCTGAGCAGGACGGCACAA
# T2T_CP100583.2_4809635_4810588_1-318_aa   GGGCCGGC1GCCCTCTGAGCAGGACGGCACAA
# T2T_CP100583.2_4816708_4817670_-1-324_aa  GGGCTGGC1GCCCTCTGAGCAGGTCAGCACAA
# T2T_CP100583.2_4822885_4823820_-1-312_aa  GGGCCGGC1GCCTTCTAAGCAGGACGGCACAA
# T2T_CP100583.2_4833722_4834681_-1-320_aa  GGGCCGGC1GCCCTCTGAGCAGGACGGCACAA
# T2T_CP100583.2_4842281_4843222_-1-314_aa  GGGCCGGC1GCCCTCTGAGCAGGACGCCACAA
# T2T_CP100583.2_4850665_4851600_1-348_aa   GGGCCGGC1GCCCTTTGAGCAGGACGACACAA
# T2T_CP100583.2_4860618_4861553_1-312_aa   GGGCTGGC1GCCCTCTGAGCAGGACGGCACAA
# T2T_CP100583.2_4867027_4867986_-1-320_aa  GGACTGGC1GCCCTCTGAGCAGGACGGTACAA
# T2T_CP100583.2_4876876_4877859_1-354_aa   GGGCTGGC1GCCCTCTGAGCAGGACGGCACAA
# T2T_CP100583.2_4886598_4887566_-1-323_aa  GGACCGGC1GCCCTCTGAGCAGGACGGCACAA
# T2T_CP100583.2_4897030_4897989_-1-320_aa  GGGCTGGC5GCCCTCTGAGCAGGACGGCACAA
# T2T_CP100583.2_4906085_4907020_1-338_aa   GGGCTGGC1GCCCTCTGAGCAGGACGGCACAA
# T2T_CP100583.2_4912438_4913361_1-308_aa   GGGCTGGC1GCCCTCTGAGCAGGACGGCACAA
# T2T_CP100583.2_4918580_4919515_-1-338_aa  GGGCTGGC1GCCCTCTGAGCAGGACGGCACAA
# T2T_CP100583.2_4929233_4930192_1-320_aa   GGGCTGGC1GCCCTCTGAGCAGGACGGCACAA
# T2T_CP100583.2_4936668_4937603_-1-312_aa  GGGCTGGC5ACCCTCTGAGCAGGATGGCACAA
# T2T_CP100583.2_4946001_4946981_1-329_aa   GGGCCGGC1GCCCTCTGAGCAGGACGGCACAA
# T2T_CP100583.2_4953089_4954072_-1-319_aa  GGGCCGGC1GCCCTCTGAGCAGGACGGCACAA
# T2T_CP100583.2_4963988_4964947_-1-331_aa  GGGCAGGA1ACCCTCTGAGCAGGACAGCACAA
# T2T_CP100583.2_4974467_4975450_1-328_aa   GGGCTGGC8GCCCTCTGAGCAGGACGGCACAA
# T2T_CP100583.2_5002234_5003196_1-321_aa   GGGCTGGC1GCCCTCTGAGCAGGACGGCACAA
# T2T_CP100583.2_5011351_5012286_-1-312_aa  GGGCCGGC1GCCTTCTGAGCAGGACGGCACAA
# T2T_CP100583.2_5020445_5021401_-1-319_aa  GGGCCGGC1GCCCTCTGAGCAGGACGGCACAA
# T2T_CP100583.2_5037204_5038184_-1-329_aa  GGGCTGGC5GCCCTCTGAGCAGGACGGCACAA
# T2T_CP100583.2_5048236_5049219_1-324_aa   GGGCCGGC1GCCCTCTGAGCAGGACGGCACAA
# T2T_CP100583.2_5055311_5056300_-1-352_aa  GGGCTGGC1GCCCTCTGAGCAGGACGGCACAA
# T2T_CP100583.2_5065080_5066063_1-328_aa   GGGCCGGCCGCCCTCTGAGCAGGACGGCACAA
# T2T_CP100583.2_5071664_5072596_-1-311_aa  GGGCTGGC1GCCCTCTGAGCAGGACGGCACAA
# T2T_CP100583.2_5088008_5088943_1-312_aa   GGGCCGGC1GCCCTCTGAGCAGGACGGCAAAA
# T2T_CP100583.2_5092667_5093626_1-347_aa   GGGCTGGC3GCCTTCTGAGCAGAACGGCACAA
# T2T_CP100583.2_5098798_5099781_1-328_aa   GGGCCGGC1GCCCTCTGAGCAGGACGGCACAA
# T2T_CP100583.2_5103276_5104232_-1-319_aa  GGGCCGGC1GCCCTCTGAGCAGGACGGCACAA
# T2T_CP100583.2_5117018_5117953_-1-312_aa  GGGCCGGC1GCCCTCTGAGCAGGACGGCACAA
# T2T_CP100583.2_5126260_5127171_1-312_aa   GGGATGGCBGCCCTCTGAGCAGGACGGCACAA
# T2T_CP100583.2_5141513_5142472_1-320_aa   GGGTTGGC3GCCCTCTGAGCAGGACGGCACAA
# T2T_CP100583.2_5162225_5163193_1-350_aa   GGGCCGGC1GCCCTCTGAGCAGGACGGCACAA
# T2T_CP100583.2_5179217_5180185_-1-323_aa  GGGCCGGC1GCCCTCTGAGCAGGACGGCACAA
# T2T_CP100583.2_5188847_5189833_1-320_aa   GGGCTGGC1GCCCTCTGAGCAGGACGGCACAA
# T2T_CP100583.2_5193695_5194657_-1-357_aa  GGGCTGGC1GCCCTCTGAGCAGGACGGCACAA
# T2T_CP100583.2_5202138_5203100_1-321_aa   GGGCTGGC1GCCCTCTGAGCAGGACGGCACAA
# T2T_CP100583.2_5206891_5207850_-1-322_aa  GGGCTGGC1GCCCTCTGAGCAGGACGACACAA
# T2T_CP100583.2_5216114_5217049_1-346_aa   GGACCGGC1ACCCTCTGAGCAGGACGGCACAA
# T2T_CP100583.2_5223064_5224026_-1-321_aa  GGGCCGGC1GCCCTCTGAGCAGGACGGCACAA
# T2T_CP100583.2_5233476_5234459_1-328_aa   GGGCCGGC1GCCCTCTGAGCAGGACGGCACAA
# T2T_CP100583.2_5240486_5241436_-1-317_aa  GGGCCGGCEGCCCTCTGAGCAGGATGGCATAA
# T2T_CP100583.2_5249466_5250437_1-308_aa   GGGCCGGC1GCCTTCTGAGCAGGACGGCACAA
# T2T_CP100583.2_5256460_5257443_-1-328_aa  GGGCCGGC1GCCCTCTGAGCAGGACGACACGA
# T2T_CP100583.2_5262712_5263650_-1-313_aa  GGGCTGGC1GCCCTCTGAGCAGGACGGCACAA
# T2T_CP100583.2_5271112_5272047_1-312_aa   GGGCCGGC1GCCCTCTGTGCAGGTCGGCACAA
# T2T_CP100583.2_5279180_5280142_-1-321_aa  GGGCCGGC1GCCCTCTGAGCAGGACGGCACAA
# T2T_CP100583.2_5290053_5291012_1-320_aa   GGGCTGGC3GCCTTCTGAGCAGAACGGCACAA
# T2T_CP100583.2_5297001_5297963_1-321_aa   GGGCTGGC5GCCCTCTGAGCAGGACGGCACAA
# T2T_CP100583.2_5310501_5311478_-1-326_aa  GGGCTGGCFGCCCTCTGAGCAGGACGGCACAA
# T2T_CP100583.2_5320189_5321130_1-314_aa   GGGTTGGC1GCCCTCTGAGCAGGACGGCACAA
# T2T_CP100583.2_5326531_5327493_1-321_aa   GGGCTGGC1GCCCTCTGAGCAGGACGGCACAA
# T2T_CP100583.2_5334174_5335109_-1-348_aa  GGGCTGGC1GCCCTCTGAGCAGGACGGCACAA
# T2T_CP100583.2_5344603_5345565_1-321_aa   GGGCTGGC1GCCCTCTGAGCAGGACGGCACAA
# T2T_CP100583.2_5359303_5360262_1-337_aa   GGGCTGGA1GCCCTCTGAGCAGGACGACACAA
# T2T_CP100583.2_5368794_5369723_-1-312_aa  GGGCCGGC1ACCCTCTGAGCAGGACGGCACAA
# T2T_CP100583.2_5377736_5378719_1-319_aa   GGGCCGGCAACCCTCTGAGCAGGACAGCACGA
# T2T_CP100583.2_5384491_5385474_-1-328_aa  GGGCCGGC1GCCCTCTGAGCAGGACGGCACAA
# T2T_CP100583.2_5395041_5396000_1-320_aa   GGGCTGTC1GCCCTCTGAGCAGGACGGCACAA
# T2T_CP100583.2_5411987_5412946_1-343_aa   GGGCCGGC7GCCCTCTGAGCATGACGGCACAA
# T2T_CP100583.2_5442729_5443685_-1-345_aa  GGGCTGGC1GCCCTCTGAGCAGGACGGCACAA
# T2T_CP100583.2_5453234_5454193_-1-320_aa  GGGCCGGC1GCCCTCTGAGCAGGACGGCACAA
# T2T_CP100583.2_5470730_5471671_1-328_aa   GGGCTGGC1GCCCTCTGAGCAGGACGGCACAA
# T2T_CP100583.2_5476832_5477767_-1-294_aa  GGGCTGGC4GCCCTCTGAGCAGGACGGCACAA
# T2T_CP100583.2_5485773_5486744_1-324_aa   GGGCTGGC1GCCCTCTGAGCAGGACGGCACAA
# T2T_CP100583.2_5493669_5494631_-1-321_aa  GGGCCGGC1GCCCTCTGAGCAGGACGGCACAA
# T2T_CP100583.2_5499880_5500860_-1-314_aa  CTGCTGGC1ACCCTCTGAGCAGGACGGCACAA
# T2T_CP100583.2_5508571_5509482_1-312_aa   GGGCTGGC1GCCCTCTGAGCAGGACGGCACAA
# T2T_CP100583.2_5517309_5518268_-1-320_aa  GGGCTGGC5GCCCTCTGAGCAGGACGGCACAA
# T2T_CP100583.2_5525882_5526823_-1-314_aa  GGGCCGGC1GCCCTCTGAGCAGGACGCCACAA
# T2T_CP100583.2_5534271_5535206_1-348_aa   GGGCCGGC1GCCCTTTGAGCAGGACGACACAA
# T2T_CP100583.2_5544225_5545160_1-312_aa   GGGCTGGC1GCCCTCTGAGCAGGACGGCACAA
# T2T_CP100583.2_5550634_5551593_-1-320_aa  GGACTGGC1GCCCTCTGAGCAGGACGGTACAA
# T2T_CP100583.2_5560476_5561459_1-354_aa   GGGCTGGC1GCCCTCTGAGCAGGACGGCACAA
# T2T_CP100583.2_5569088_5570056_-1-323_aa  GGGCCGGC1GCCCTCTGAGCAGGACGGCACAA
# T2T_CP100583.2_5577814_5578785_1-324_aa   GGGCTGGC1GCCCTCTGAGCAGGACGGCACAA
# T2T_CP100583.2_5596579_5597547_1-323_aa   GGGCCGGC6ACCCTCTGAGCAGGACGGCACAA
# T2T_CP100583.2_5610017_5610976_-1-323_aa  GGGCCGGC1GCCCTCTGAGCAGGACAGCACAA
# T2T_CP100583.2_5617999_5618925_1-309_aa   GGGCTGGC1GCCCTCTGAGCAGGACGGCACAA
# T2T_CP100583.2_5627621_5628574_1-318_aa   GGGCCGGC1GCCCTCTGAGCAGGACGGCACAA
# T2T_CP100583.2_5636652_5637620_-1-323_aa  GGGCCGGC6ACCCTCTGAGCAGGACGGCACAA
# T2T_CP100583.2_5644003_5644971_1-346_aa   GGGCCGGC1GCCTTCTGAGCAGGACGGCACAA
# T2T_CP100583.2_5651053_5652036_-1-328_aa  GGGCCGGC1GCCCTCTGAGCAGGACGGCACAA
# T2T_CP100583.2_5660114_5661052_1-347_aa   GGGCTGGC1GCCCTCTGAGCAGGACGGCACAA
# T2T_CP100583.2_5666373_5667335_1-321_aa   GGGCCGGC1GCCCTCTGAGCAGGACGGCACAA
# T2T_CP100583.2_5675197_5676132_-1-339_aa  GGGCCGGC1GCCCTCTGAGCAGGACGGCATAA
# T2T_CP100583.2_5684654_5685568_1-305_aa   GGGCCGGC1GTCCTCTGAGCATGACGGCACAA
# T2T_CP100583.2_5689383_5690369_-1-322_aa  GGGCCGGC1GCCCTCTGAGCAGGACGGCACAA
# T2T_CP100583.2_5702042_5703001_1-320_aa   GGGCCGGC1GCCCTCTGAGCATGACGGCACAA
# T2T_CP100583.2_5707387_5708349_1-321_aa   GGGCTGGC1GCCCTCTGAGCAAGACGGCACAA
# T2T_CP100583.2_5712125_5712964_-1-323_aa  GGGCCGGC1GCCCTCTGAGCAGGACGGCACAA
# T2T_CP100583.2_5722417_5723367_1-320_aa   GGGCCGGC1GCCCTCTGAGCAGGACGGCACAA
# T2T_CP100583.2_5729728_5730663_1-312_aa   GGGCCGGC1GCCCTCTGAGCAGGACGGCACAA
# T2T_CP100583.2_5735486_5736448_-1-366_aa  GGGCCGGC1GCCCTCTGAGCAGGACGGCACAA
# T2T_CP100583.2_5744064_5745005_-1-343_aa  GGGCCGGC1GCCCTCTGAGCAGGACGCCACAG
# T2T_CP100583.2_5747982_5748941_-1-320_aa  GGGCCGGC1GCCCTCTGAGCAGGATGGCACAA
# T2T_CP100583.2_5757729_5758643_1-328_aa   GGGCCGGC1GTCCTCTGAGCATGACGGCACAA
# T2T_CP100583.2_5769555_5770514_1-369_aa   GGGCCGGC1GCCCTCTGAGCAGGACGGAACAA
# T2T_CP100583.2_5777793_5778728_-1-348_aa  GGGCTGGC1GCCCTCTGATCAGGACGGCACAA
# T2T_CP100583.2_5786227_5787186_1-320_aa   GGACTGGC1GCCCTCTGAGCAGGACGGCACAA
# T2T_CP100583.2_5795722_5796657_-1-312_aa  GGGCCGGC1GCCCTCTGAGCAGGATGGCACAA
# T2T_CP100583.2_5805758_5806693_1-339_aa   GGGCTGGC5GCCCTCTGAGCAGGACGGCACAA
# T2T_CP100583.2_5825504_5826472_1-323_aa   GGGCCGGC1GCCCTCTGAGCAGGACGGCACAA
# T2T_CP100583.2_5833310_5834245_-1-338_aa  GGGCTGGC1GCCCTCTGAGCAGGACGGCACAA
# T2T_CP100583.2_5842561_5843544_1-319_aa   GGGCCGGCAACCCACTGAGCAGGACAGCACGA
# T2T_CP100583.2_5849310_5850293_-1-328_aa  GGGCCGGC1GCCCTCTGAGCAGAACGGCACAA
# T2T_CP100583.2_5872376_5873344_-1-323_aa  GGGCCGGC6ACCCTCTGAGCAGGACGGCACAA
# T2T_CP100583.2_5881030_5881995_1-322_aa   GGGCCGGC5ACCCTCTGAGCAGGACGGCACAA
# T2T_CP100583.2_5888602_5889528_-1-309_aa  GGGCTGGC1GCCCTCTGAGCAGGATGGCACAA
# T2T_CP100583.2_5908656_5909615_1-323_aa   GGGCTGGC1GCCCTCTGAGCAGGACGGCACAA
# T2T_CP100583.2_5917132_5918058_-1-312_aa  GGGCCGGC1GCCCTCTGAGCAGGACGGCACAA
# T2T_CP100583.2_5927135_5928097_1-321_aa   GGGCCGGC1GCCCTCTGAGCAGGACGGCACAA
# T2T_CP100583.2_5934491_5935417_-1-309_aa  GGGCTGGC1GCCCTCTGAGCAGGATGGCACAA
# T2T_CP100583.2_5950534_5951517_-1-328_aa  GGGCCGGC1GCTCTCTGAGCAGGACGGCACAA
# T2T_CP100583.2_5960184_5961140_1-319_aa   GGGCTGGC1GCCCTCTGAGCAGGACGGCACAA
# T2T_CP100583.2_5970430_5971440_1-337_aa   GGGCCGGC1GCCCTCTGAGCAGGACGGCACAA
# T2T_CP100583.2_5975884_5976843_1-320_aa   GGGCCGGC7GCCCTCTGAGCAGGGCGGCACAA
# T2T_CP100583.2_5985103_5986065_-1-359_aa  GGGCTGGC1GCCCTCTGAGCAGGACGGCACAA
# T2T_CP100583.2_5992930_5993865_1-312_aa   GGGCCGGC1GCCCTCTGAGCAGGACGGCACAA
# T2T_CP100588.2_1746702_1747685_-1-320_aa  GGGCTGGC1GCCCTCCGTGCAGGACGGCACAA
# T2T_CP100588.2_1879511_1880494_1-320_aa   GGGCTGGC1GCCCTCCGTGCAGGACGGCACAA
# T2T_CP100588.2_1915137_1916123_-1-329_aa  GGGCTGGC1GCCCTCCGTGCAGGACGGCACAA
# T2T_CP100588.2_1931919_1932902_1-320_aa   GGGCTGGC1GCCCTCCGTGCAGGACGGCACAA
# T2T_CP100588.2_1947669_1948655_1-329_aa   GGGCTGGC1GCCCTCCGTGCAGGACGGCACAA
# T2T_CP100588.2_1967263_1968249_1-329_aa   GGGCTGGC1GCCCTCCGTGCAGGACGGCACAA
# T2T_CP100588.2_1981896_1982882_-1-329_aa  GGGCTGGC1GCCCTCCGTGCAGGACGGCACAA
# T2T_CP100588.2_1995620_1996606_-1-329_aa  GGGCTGGC1GCCCTCCGTGCAGGACGGCACAA
# T2T_CP100588.2_2027902_2028888_1-329_aa   GGGCTGGC1GCCCTCCGTGCAGGACGGCACAA
# T2T_CP100588.2_2078727_2079713_-1-329_aa  GGGCTGGC1GCCCTCCGTGCAGGACGGCACAA
# T2T_CP100588.2_2107020_2108006_1-329_aa   GGGCTGGC1GCCCTCCGTGCAGGACGGCACAA
# T2T_CP100588.2_2138811_2139797_1-329_aa   GGGCTGGC1GCCCTCCGTGCAGGACGGCACAA
# T2T_CP100588.2_2153440_2154426_-1-329_aa  GGGCTGGC1GCCCTCCGTGCAGGACGGCACAA
# T2T_CP100588.2_2167138_2168124_-1-329_aa  GGGCTGGC1GCCCTCCGTGCAGGACGGCACAA
# T2T_CP100588.2_2185849_2186835_-1-329_aa  GGGCTGGC1GCCCTCCGTGCAGGACGGCACAA
# T2T_CP100588.2_2204178_2205164_-1-329_aa  GGGCTGGC1GCCCTCCGTGCAGGACGGCACAA
# T2T_CP100588.2_2249125_2250111_1-329_aa   GGGCTGGC1GCCCTCCGTGCAGGACGGCACAA
# T2T_CP100588.2_2305892_2306878_1-329_aa   GGGCTGGC1GCCCTCCGTGCAGGACGGCACAA
# T2T_CP100588.2_2334641_2335624_-1-345_aa  GGGCTGGC1GCCCTCCGTGCAGGACGGCACAA
# T2T_CP100588.2_2376351_2377337_-1-329_aa  GGGCTGGC1GCCCTCCGTGCAGGACGGCACAA
# T2T_CP100588.2_2417267_2418250_1-320_aa   GGGCTGGC1GCCCTCCGTGCAGGACGGCACAA
# T2T_CP100588.2_2435573_2436559_-1-329_aa  GGGCTGGC1GCCCTCCGTGCAGGACGGCACAA
# T2T_CP100588.2_2454337_2455323_-1-329_aa  GGGCTGGC1GCCCTCCGTGCAGGACGGCACAA
# T2T_CP100588.2_2494873_2495859_-1-329_aa  GGGCTGGC1GCCCTCCGTGCAGGACGGCACAA
# T2T_CP100588.2_2556019_2557002_1-320_aa   GGGCTGGC1GCCCTCCGTGCAGGACGGCACAA
# T2T_CP100588.2_2573948_2574934_-1-329_aa  GGGCTGGC1GCCCTCCGTGCAGGACGGCACAA
# T2T_CP100588.2_2590840_2591826_1-329_aa   GGGCTGGC1GCCCTCCGTGCAGGACGGCACAA
# T2T_CP100588.2_2608844_2609830_1-329_aa   GGGCTGGC1GCCCTCCGTGCAGGACGGCACAA
# T2T_CP100588.2_2626640_2627626_1-329_aa   GGGCTGGC1GCCCTCCGTGCAGGACGGCACAA
# T2T_CP100588.2_2663568_2664554_1-329_aa   GGGCTGGC1GCCCTCCGTGCAGGACGGCACAA
# T2T_CP100588.2_2680504_2681490_1-329_aa   GGGCTGGC1GCCCTCCGTGCAGGACGGCACAA
# T2T_CP100588.2_2734732_2735718_1-329_aa   GGGCTGGC1GCCCTCCGTGCAGGACGGCACAA
# T2T_CP100588.2_2753021_2754007_1-329_aa   GGGCTGGC1GCCCTCCGTGCAGGACGGCACAA
# T2T_CP100588.2_2793478_2794464_1-329_aa   GGGCTGGC1GCCCTCCGTGCAGGACGGCACAA
# T2T_CP100588.2_2855829_2856815_-1-329_aa  GGGCTGGC1GCCCTCTGTGCAGGACGGCACAA
#
# #513 (Offset 1167) to #544 (Offset 1206):
# T2T_CP100570.2_1014405_1015391_-1-329_aa  GCCTTCCACATCCCCTACCGGCTGGGTCTCTC
# T2T_CP100570.2_1154232_1155191_-1-320_aa  GCCTTCCACGTCCCCTACCGGCCGGGTCTCTC
# T2T_CP100570.2_1305380_1306339_-1-320_aa  GCCTTCCACGTCCCCTACCGGCCGGGTCTCTC
# T2T_CP100570.2_1364323_1365282_-1-320_aa  GCCTTCCACGTCCCCTACCGGCCGGGTCTCTC
# T2T_CP100570.2_1673658_1674644_-1-329_aa  GCCTTCCACATCCCCTACCGGCTGGGTCTCTC
# T2T_CP100570.2_1811972_1812910_-1-321_aa  GCCTTCCACATCCCCTACCCGCTGGGTCTCTC
# T2T_CP100570.2_1821570_1822508_1-321_aa   GCCTTCCACATCCCCTACCCGCTGGGTCTCTC
# T2T_CP100570.2_794061_795020_-1-320_aa    GCCTTCCACGTCCCCTACCGGTCGGGTCTCTC
# T2T_CP100570.2_933362_934318_-1-319_aa    GCCTTCCACGTCCCCTACCGGCCGGGTCTCTC
# T2T_CP100583.2_2382667_2383632_1-338_aa   GCCTCCCACGTTCCCTACCGGCTGGCTTTCCC
# T2T_CP100583.2_2410418_2411407_-1-345_aa  GCCTCCCACGTCCCCTTTCGGCCGGGTTTCCC
# T2T_CP100583.2_2419599_2420558_1-320_aa   GCCTCCCACCTCCCCTACCGGCCGGCTCTCCC
# T2T_CP100583.2_2432766_2433716_-1-344_aa  GCCTCCCACGTCCCCTACCGGCCGGGTCTCTC
# T2T_CP100583.2_2441919_2442824_1-338_aa   GCCTCCCACATCCCCTACCGGCCGGGTTTCCC
# T2T_CP100583.2_2450739_2451701_1-324_aa   GCCTCCCACGTCCCCTACCGGCTGGCTCTCCC
# T2T_CP100583.2_2470304_2471245_1-314_aa   GCCTCCCACGTCCCCTACAATTCGGGTCTCCC
# T2T_CP100583.2_2476637_2477596_1-344_aa   GCCTCCCATGTCCCCCACCGGCCGGGTTTCTC
# T2T_CP100583.2_2485578_2486513_1-312_aa   GCCTCCCACGTCCCCTACCGGCCGGGTCTCCC
# T2T_CP100583.2_2492124_2493086_-1-321_aa  GCCTCCCACGTCCCCTACTGTCCGGGTTTCCC
# T2T_CP100583.2_2501279_2502226_1-402_aa   GCCTCCCACGTCCCCTACCGGCTGGGTCTCCC
# T2T_CP100583.2_2506067_2507035_-1-309_aa  GCCTCCCACGTCCCCTATCGGCTGGCTCTCCC
# T2T_CP100583.2_2516977_2517933_1-319_aa   GCCTCCCACGTCCCCTATCGGCCGGCTCTCCC
# T2T_CP100583.2_2521467_2522438_-1-324_aa  GCCTCCCACGTCCTCTATTGGCCGGGTCTCCT
# T2T_CP100583.2_2531446_2532381_-1-319_aa  GCCTCCCACGTCCCCTACCGGCCGGGTCTCCC
# T2T_CP100583.2_2547029_2547964_1-312_aa   GCCTCCCACGTCCCCTACCGGCTGGCTCTCCC
# T2T_CP100583.2_2555795_2556754_-1-320_aa  GCCTCCCACGTCCCCTACCGGTCGGGTCTTCC
# T2T_CP100583.2_2566271_2567206_1-312_aa   GCCTCCCACGTCCCCTACCGGCTGGCTCTCCC
# T2T_CP100583.2_2573179_2574144_-1-305_aa  GCCTCCCACGTCCCCTACCGGCCGAGTCTCCT
# T2T_CP100583.2_2582920_2583909_1-353_aa   GCCTTCAACGTCCCCTACCGGCTGTGTCTCCC
# T2T_CP100583.2_2591465_2592427_-1-321_aa  GCCTCCCATGTCCCCCACCGGCCGGGTCTCCC
# T2T_CP100583.2_2601653_2602621_1-346_aa   GCCTCCCACGTCCCCTACCGGCCGGCTCTCCC
# T2T_CP100583.2_2608264_2609247_-1-328_aa  GCCTCCCATGTCCCCTACTGGCTGTGTCTCCC
# T2T_CP100583.2_2618862_2619845_1-328_aa   GCCTCCCACGTCCCCTACCGGCCGGCTCTCCC
# T2T_CP100583.2_2623351_2624307_-1-319_aa  GCCTCCCACGTCCCCTATCGGCTGTGTCTCCC
# T2T_CP100583.2_2632490_2633449_1-320_aa   GCCTCCCACGTCCCCTACCGGCCGGGTCTCTC
# T2T_CP100583.2_2641787_2642749_-1-321_aa  GCCTCCCATGTCCCCCACCGGCCGGGTCTCTC
# T2T_CP100583.2_2650613_2651554_1-328_aa   GCCTCCCACGTCCGCTATCGACCGGCTCTCTC
# T2T_CP100583.2_2656712_2657647_-1-294_aa  GCCTCCCACGTCCCCTACCGGCTGGGTCTCCC
# T2T_CP100583.2_2665609_2666568_1-320_aa   GCTTCCCACATCCCCTACCGGCCGAGTCTCCC
# T2T_CP100583.2_2671470_2672429_-1-320_aa  GCCTCCCACGTCCCCTACCGGCTGGGTCTCCC
# T2T_CP100583.2_2677640_2678575_-1-312_aa  GCCTCCCACGTCCCCTACCGGCCGGGTCTGCC
# T2T_CP100583.2_2686049_2687011_-1-347_aa  GCCTCCCACGTCCCCTACCGGCTGGGTCTCTC
# T2T_CP100583.2_2694476_2695444_1-323_aa   GCCTCCCACGTCCCCTACCGGCCGGGTCTCCC
# T2T_CP100583.2_2706376_2707347_-1-352_aa  GCCTCCCACGTCCCCTACCGGCCGGCTCTCCC
# T2T_CP100583.2_2715006_2715941_1-312_aa   GCCTCCCACGTCCCCTACCGGCTGGGTCTCCC
# T2T_CP100583.2_2722419_2723381_-1-321_aa  GCCTCCCATGTCCCCCACCGGCCGGGTCTCTC
# T2T_CP100583.2_2731441_2732376_1-312_aa   GCCTCCCACGTCCCCTACCGGCCGGCTCTCCC
# T2T_CP100583.2_2738099_2739067_1-325_aa   GCCTCCCACGTCCCCTACCGGCTGGGTCTCCC
# T2T_CP100583.2_2746284_2747246_-1-347_aa  GCCTCCCACGTCCCCTACCGGCTGGGTCTCTC
# T2T_CP100583.2_2767642_2768610_-1-323_aa  GCCTCCCACGTCCCCTACCGGCCGGGTCTCCC
# T2T_CP100583.2_2776307_2777266_1-320_aa   GCCTCCCACGTCCCCTACCGGCTGGCTCTCCC
# T2T_CP100583.2_2784140_2785102_1-347_aa   GCCTCCCACGTCTCCTACCGGTTGGGTCTTCC
# T2T_CP100583.2_2788885_2789865_-1-322_aa  GCCTCCCACGTCCCCTACCGGCCGGCTCTCCC
# T2T_CP100583.2_2797896_2798879_1-319_aa   GCCTCCCACGTCCCCTACCGGCCGGCTCTCCC
# T2T_CP100583.2_2804722_2805699_-1-328_aa  GCCTCCCACGTCCCCTACTGGCCGGATCTCCC
# T2T_CP100583.2_2810937_2811917_-1-314_aa  GCCTCCTACGTCCCCCACAGTCTGGGTCTCCC
# T2T_CP100583.2_2822910_2823878_1-323_aa   GCCTCCCACGTCCCCTACCGGCCGGGTCTCCC
# T2T_CP100583.2_2831972_2832898_-1-333_aa  GCCTCCCACGTCCCCTACCGGCCGGCTCTCCC
# T2T_CP100583.2_2858367_2859350_1-328_aa   GCCTCCCACGTCCCCTACCTGCTGGCTCTCCC
# T2T_CP100583.2_2872288_2873223_-1-312_aa  GCCTCCCACGTCCCCTACCGGCTGGCTCTCCC
# T2T_CP100583.2_2887991_2888950_-1-320_aa  GCCTCCCACGTCCCCTACCGGCCGGGTCTCCC
# T2T_CP100583.2_2897336_2898286_1-344_aa   GCCTTCCATGTTCCCTACCGGGCGGGTCTCCC
# T2T_CP100583.2_2902095_2902943_-1-339_aa  GCCTCCCACATCCTCTACCGGCTGGGTCTCCC
# T2T_CP100583.2_2910524_2911429_1-312_aa   GCTTCCCACGTCCCCTACCGGCCGGGTCTCCC
# T2T_CP100583.2_2925951_2926910_1-320_aa   GCTTCCCACGTCCCCTACCGGCCGAGTCTCCC
# T2T_CP100583.2_2934341_2935276_-1-294_aa  GCCTCCCACGTCCCCTACCGGCTGGGTCTCCC
# T2T_CP100583.2_2943357_2944319_1-321_aa   GCCTCCCATGTCCCCTACCGGCCGGGTCTCCC
# T2T_CP100583.2_2958235_2959188_1-318_aa   GCCTCCCACGTCCCCTACCGGCCGGCTCTCCC
# T2T_CP100583.2_2967083_2968051_-1-323_aa  GCCTCCCACGTCCCCTACCGGCCGGGTCTCCC
# T2T_CP100583.2_2977009_2977944_1-312_aa   GCCTCCCACGTCCCCTACCGGCTGGGTCTCCC
# T2T_CP100583.2_2981665_2982624_1-347_aa   GCCTCCCACGTCCCCTACCGGCCGGCTCTCCC
# T2T_CP100583.2_2992525_2993487_-1-357_aa  GCCTCCCACATCTCCTACCGGTTGGGTCTTTT
# T2T_CP100583.2_3001736_3002671_1-312_aa   GCCTCCCACGTCCCCTACCGGCCGGGTCTGCC
# T2T_CP100583.2_3030636_3031595_-1-320_aa  GCCTCCCACGTCCCCTACCGGCCGGGTCTCCC
# T2T_CP100583.2_3040171_3041124_1-338_aa   GCCTCCCACATCCCCTACCGGCCGGGTTTCCC
# T2T_CP100583.2_3049019_3049981_1-324_aa   GCCTCCCACGTCCCCTACCGGCTGGCTCTCCC
# T2T_CP100583.2_3068440_3069423_1-328_aa   GCCTCCCACGTCCCCTACCGGCCGGCTCTCCC
# T2T_CP100583.2_3076503_3077462_-1-320_aa  GCCTCCCACGTCCCCTACCGGCCGGGTCTCCC
# T2T_CP100583.2_3085717_3086679_1-321_aa   GCCTCCCACGTCCTCTACCGGCAGGGTCTCCC
# T2T_CP100583.2_3093446_3094381_-1-312_aa  GCCTCCCACGTCCCCTACCGGCCGGCTCTCCC
# T2T_CP100583.2_3102598_3103560_1-321_aa   GCCTCCCATGTCCCCCACCGGTCAGGTCTCTC
# T2T_CP100583.2_3109982_3110959_1-354_aa   GCCTCCCACGTCCCCTACTGGCCGGATCTCCC
# T2T_CP100583.2_3116730_3117698_-1-306_aa  GCCTCCCACGTCCCCTACCGGCCGGCTCTCCC
# T2T_CP100583.2_3122953_3123894_-1-328_aa  GCCTCCCACGTCCCCCACAGTCTGGGTCTCCC
# T2T_CP100583.2_3133911_3134897_1-329_aa   GCCTCCCACGTCCCCCACCGGCCGGGTCTCCC
# T2T_CP100583.2_3141004_3141960_-1-319_aa  GCCTCCCACGTCCCCTACCGGCCGGCTCTCCC
# T2T_CP100583.2_3150693_3151652_-1-320_aa  GCCTCCCACGTCCCCTACCGGCCGGGTCTCCC
# T2T_CP100583.2_3159794_3160699_1-348_aa   GCCTCCCACATCCCCTACCGGCCGGGTTTCCC
# T2T_CP100583.2_3172580_3173563_-1-345_aa  GCCTCCCACGTCCCCTACCGGCCGGCTCTCCC
# T2T_CP100583.2_3182509_3183444_1-338_aa   GCCTCCCACGTCCCCTACCGGCCGGGTCTCCC
# T2T_CP100583.2_3188737_3189696_1-320_aa   GCCTCCCACGTCCCCTACCGGCCGGGTCTCCC
# T2T_CP100583.2_3199155_3200096_1-317_aa   GCCTCCCACGTCCCCTACCGGCTGGGTCACCC
# T2T_CP100583.2_3207137_3208099_-1-324_aa  ACCTCCTACGTCCCCTACCGGCTGGCTCTCCC
# T2T_CP100583.2_3213318_3214253_-1-312_aa  GCCTCCCACGTCCCCTACCGGCTGGGTCTCCC
# T2T_CP100583.2_3223066_3224025_-1-320_aa  GCCTCCCACATCCCCTACCGGCCGGGTCTCCC
# T2T_CP100583.2_3233701_3234660_-1-320_aa  GCCTCCCACGTCCCCTACCGGCTGGGTCACCC
# T2T_CP100583.2_3243563_3244498_1-312_aa   GCCTCCCACGTCCCCTACCGGCTGGGTCTCCC
# T2T_CP100583.2_3252221_3253180_-1-320_aa  GCCTCCCACGTCCCCTACCGGCCGGGTCTCCC
# T2T_CP100583.2_3261440_3262384_1-395_aa   GCCTCCCATGTCCCCTACCGGCCGGCTCTCCC
# T2T_CP100583.2_3269202_3270137_-1-312_aa  GCCTCCCACGTCCCCTACCGGCTGGCTCTCCC
# T2T_CP100583.2_3277613_3278554_1-319_aa   GCCTCCCACGTCCCCTACCGGCTGAGTATCCC
# T2T_CP100583.2_3285773_3286705_-1-312_aa  GCCTCCCACGTCCCCTACCGGCTGGCTCTCCC
# T2T_CP100583.2_3290428_3291363_-1-312_aa  GCCTCCCACGTCCCCTACCGGCCGGGTCTCCC
# T2T_CP100583.2_3298404_3299330_1-309_aa   GCCTCCCACGTCCCCTACCGGCCGGCTCTCCC
# T2T_CP100583.2_3308016_3308969_1-318_aa   GCCTCCCACGTCCCCTACCGGCCGGCTCTCCC
# T2T_CP100583.2_3314384_3315319_-1-312_aa  GCCTCCCATGTCCCCTACCGGCTGGCTCTCCC
# T2T_CP100583.2_3324474_3325436_-1-321_aa  GCCTCCCACGTCCCCTACCGGCCGGGTCTCTC
# T2T_CP100583.2_3330736_3331677_-1-314_aa  GCCTCCCACGTCCCCCACAGTCTGGGTCTCCC
# T2T_CP100583.2_3339660_3340619_1-320_aa   GCCTCCCACGTCCCCTACCGGTTGGGTCTCTC
# T2T_CP100583.2_3354364_3355299_1-312_aa   GCCTCCCATGTCCCCTACCGGCCGGGTCTCCC
# T2T_CP100583.2_3363383_3364342_-1-320_aa  TCCTCCCACGTCCCCTACCGGCCGGCTCTCCC
# T2T_CP100583.2_3373349_3374260_1-309_aa   GCCTCCCACGTCCCCTACCGGCCGGCTCTCCC
# T2T_CP100583.2_3379488_3380423_-1-312_aa  GCCTCCCACGTCCCCTACCGGCTGGCTCTCCC
# T2T_CP100583.2_3390434_3391396_-1-321_aa  GCCTCCCACGTCCCCCACCGGCCGGGTCTCCC
# T2T_CP100583.2_3401372_3402307_1-338_aa   GCCTCCCACGTCCCCTACCGGCTGGGTCTCCC
# T2T_CP100583.2_3410668_3411630_-1-321_aa  GCCTCCCATGTCCCCCACCGGCCGGGTCTCCC
# T2T_CP100583.2_3420669_3421631_-1-321_aa  GCCTCCCACGTCCCCTACCGGCCGGGTCTCTC
# T2T_CP100583.2_3431418_3432377_1-320_aa   GCCTCCCACGTCCCCTACCGGCCGGGTCTCCC
# T2T_CP100583.2_3449236_3450219_1-328_aa   GCCTCCCACGTCCCCTACCTGCTGGCTCTCCC
# T2T_CP100583.2_3456300_3457286_-1-320_aa  GCCTCCCACGTCCCCTATCGGCCGGGTCTCCC
# T2T_CP100583.2_3466533_3467468_1-346_aa   GCCTCCCACGTCCCCTACTGTCCGGGTTTCCC
# T2T_CP100583.2_3488752_3489711_1-346_aa   GCCTCCCATGTCCCCTACCGGCCGGATCTCCC
# T2T_CP100583.2_3498935_3499903_-1-323_aa  GCCTCCTACGTCCCCTACCGGCCGGGTCTCCC
# T2T_CP100583.2_3514673_3515656_1-328_aa   GCCTCCCACGTCCCCTACCGGCTGGCTCTCCC
# T2T_CP100583.2_3522304_3523263_-1-320_aa  GCCTCCCACGTCCCCTACCGGCCGGGTCTCCC
# T2T_CP100583.2_3528416_3529351_-1-312_aa  GCCTCCCACGTCCCCTATCGGCCGGCTTTCCC
# T2T_CP100583.2_3537066_3537971_-1-312_aa  GCCTCCCACGTCCCCTACCGGCTGGGTCTCCC
# T2T_CP100583.2_3546171_3547133_1-321_aa   GCCTCCCATGTCCCCAACCGGCCGGGTCTCCC
# T2T_CP100583.2_3574461_3575444_1-328_aa   GCCTCCCACGTCCCCTACCGGCCGGATCTCCC
# T2T_CP100583.2_3578939_3579895_-1-319_aa  GCCTCCCACGTCCCCTACCGGCCGGCTCTCCC
# T2T_CP100583.2_3588736_3589698_1-321_aa   GCCTCCCATGTCCCCAACCGGCCGGGTCTCCC
# T2T_CP100583.2_3597132_3598064_-1-347_aa  GCCTCCCACGTCCCCTACCGGCTGGGTCTCCC
# T2T_CP100583.2_3606136_3607071_1-312_aa   GCCTCCCACGTCCCCTACCGGCTGGGTCTCCC
# T2T_CP100583.2_3624540_3625499_1-320_aa   GCCTCCCACGTCCCCTACCGGCCGGGTCTCCC
# T2T_CP100583.2_3636904_3637863_-1-344_aa  GCCTCCCATGTCCCCCACCGGTCGGGTCTCCC
# T2T_CP100583.2_3646955_3647890_1-312_aa   GCCATCCACATTCCCTACCAGTCGCGTCTCCC
# T2T_CP100583.2_3654932_3655891_-1-320_aa  GCCTCCCACGTCCCCTACCGGCTGGCTCTCCC
# T2T_CP100583.2_3664953_3665888_-1-312_aa  GCCTCCCACGTCCCCTACCGGCTGGGTCTCCC
# T2T_CP100583.2_3685397_3686356_-1-320_aa  GCCTCCCACGTCCCCTACCGGCCGGGTCTCCC
# T2T_CP100583.2_3693498_3694433_1-312_aa   GCCTCCCACGTCCCCTACCGGCCGGGTCTCCC
# T2T_CP100583.2_3701982_3702944_1-321_aa   GCCTCCCACGTCCCCTACCGGCCGGGTCTCCT
# T2T_CP100583.2_3708632_3709537_-1-312_aa  GCTTCCCACGTCCCCTACCGGCTGGGTCTCCC
# T2T_CP100583.2_3718690_3719631_1-314_aa   GCCTCCCATTTCCCCCACAGTCTGGGTCTCCC
# T2T_CP100583.2_3724779_3725747_1-323_aa   ACCTCCCACGTCCCCTACCGGCTGGCTCTCCC
# T2T_CP100583.2_3734915_3735877_-1-321_aa  GCCTCCCACGTCCTCTACCGGCCGGGTCTCCC
# T2T_CP100583.2_3743742_3744710_1-323_aa   GCCTCCCACGTCCCCTACCGGCCGGCTCTCCC
# T2T_CP100583.2_3750780_3751763_-1-328_aa  GCCTCCCACGTCCCCTACCGGCCGGGTCTCCC
# T2T_CP100583.2_3756354_3757334_-1-314_aa  GCCTCCCACGTCCCCTACAATTCGGGTCTCCC
# T2T_CP100583.2_3780133_3781092_-1-320_aa  GCCTCCCACGTCCCCTACCGGCCGGGTCTCCC
# T2T_CP100583.2_3786484_3787443_-1-415_aa  GCCTCACACGTCCCCTACCGGCCGGCTCTCCC
# T2T_CP100583.2_3802119_3803081_1-321_aa   GCCTCCCACGTCTCCTACCGGTTGGGTCTTCC
# T2T_CP100583.2_3806361_3807341_-1-322_aa  GCCTCCCACGTCCCCTACCGGCTGGCTCTCCC
# T2T_CP100583.2_3814805_3815716_1-377_aa   GCCTCCAATGTCCCCTACTGGCTGGGTCACCC
# T2T_CP100583.2_3820003_3820959_-1-319_aa  GCCTCCCACGTCCCCTACCGGCCGGGTCTTCC
# T2T_CP100583.2_3830515_3831498_1-328_aa   GCCTCCCACGTCCCCTACCGGCTGGGTCTCCC
# T2T_CP100583.2_3844192_3845127_1-312_aa   GCCTCCCACGTCGCCTACCGGCTGGCTCTCTC
# T2T_CP100583.2_3852253_3853215_-1-321_aa  GCCTCCCATGTCCCCCACCGGCCGGGTCTCTC
# T2T_CP100583.2_3862689_3863675_1-356_aa   GCCTCCCACGTCCCCTACCGGCTGGCTCTCCC
# T2T_CP100583.2_3869561_3870544_-1-328_aa  GCCTCCCACGTCCCCTACCGGCTGGGTTTCCC
# T2T_CP100583.2_3880402_3881361_1-323_aa   GCCTCCCACGTCCCCCACCGGCTGGGTCTCCC
# T2T_CP100583.2_3888881_3889786_-1-312_aa  GCTTCCCACGTCCCCTACCGGCTGGATCTCCC
# T2T_CP100583.2_3898883_3899845_1-321_aa   GCCTCCCATGTCCCCCACTGGCCGGGTCTTTC
# T2T_CP100583.2_3906243_3907178_-1-312_aa  GCCTCCCACGTCCCCTACCGGCTGGCTCTCCC
# T2T_CP100583.2_3915182_3916138_1-319_aa   GCCTCCCACTTCCCCTACTGGCTGTGTCTCCC
# T2T_CP100583.2_3922269_3923252_-1-328_aa  GCCTCCCACCTCCCCCACCGGCCAGCTCTCCC
# T2T_CP100583.2_3938265_3939221_1-319_aa   GCCTCCCACGTCCCCTACCGGCCGGCTCTCCC
# T2T_CP100583.2_3948512_3949522_1-337_aa   GCCTCCCATGTCCCCTACCGGCCGGCTCTCCC
# T2T_CP100583.2_3953966_3954925_1-320_aa   GCCTCCCATGTCCCCTACCGGCCGGGTCTCTC
# T2T_CP100583.2_3963189_3964151_-1-321_aa  GCCTCCCATGTCCCCTACCGGCCGGGTCTCCC
# T2T_CP100583.2_3972714_3973673_-1-320_aa  GCCTCCCACATTCTCTACCTGATGGGTCTCCC
# T2T_CP100583.2_3982024_3982986_1-321_aa   GCCTCCCACGTCTCCTACCGGTTGGGTCTTCC
# T2T_CP100583.2_3986836_3987792_-1-319_aa  GCCTCCCACGTCCCCTACCGGCCGGCTCTCCC
# T2T_CP100583.2_3996141_3997070_1-326_aa   GCCTCCCACGTCCCCTACCGGCCGGCTCTCCC
# T2T_CP100583.2_4003600_4004562_-1-321_aa  GCCTCCCACGTCCCCTACCGGCTGGGTCTCCC
# T2T_CP100583.2_4013574_4014533_1-344_aa   GCCTCCCATGTCCCCCACCGGTCGGGTCTCTC
# T2T_CP100583.2_4022531_4023496_1-322_aa   GCCTCCCATGTCCCCTACCGGTTGGCTCTCCC
# T2T_CP100583.2_4026616_4027551_-1-312_aa  GCCTCCCACGTCCCCTACCGGCCGGCTCTCCC
# T2T_CP100583.2_4045332_4046291_-1-320_aa  GCCTCCCACATCCCCTACCGGCTGGGTCACCC
# T2T_CP100583.2_4054756_4055691_1-312_aa   GCCTCCCATGTCCCCTACCGGCTGGGTCTCCC
# T2T_CP100583.2_4063257_4064036_-1-310_aa  GCCTCCCACGTCCCCTACCGGCCGGCTCTCCC
# T2T_CP100583.2_4072058_4073017_1-347_aa   GCCTCCCACGTCCCCTACCGGCCGGCTCTCCC
# T2T_CP100583.2_4081852_4082841_1-353_aa   GCCTTCAGCGTCCCCTACCGGCTGTGTCTCCC
# T2T_CP100583.2_4090488_4091423_-1-338_aa  GCCATCCACATTCCCTACCAGTCGCGTCTCGC
# T2T_CP100583.2_4100517_4101443_1-309_aa   GCCTCCCACGTCCCCTACCGGCCGGCTCTCCC
# T2T_CP100583.2_4109836_4110804_-1-323_aa  GCCTCCCACGTCCCCTACCGGCCGGGTCTCCC
# T2T_CP100583.2_4121074_4122024_1-317_aa   GCCTCCCACGTCCCCTACCGGCCGGCTCTCCC
# T2T_CP100583.2_4128053_4129024_-1-324_aa  GCCTCCCACGTCATCTATTGGCCGGGTCTCCT
# T2T_CP100583.2_4136321_4137271_1-344_aa   GCCTCCCACGTCCCCTACCGGCCGGGTCTCTC
# T2T_CP100583.2_4143146_4144129_-1-328_aa  GCCTCCCATGTCCCCCACCGGCTGGGTCTCCC
# T2T_CP100583.2_4149968_4150924_-1-319_aa  GCCTCCCACGTCCCCTACCGGCCGGCTCTCCC
# T2T_CP100583.2_4159842_4160777_1-312_aa   GCCTCCCACGTCCCCTACCGGCCGGGTTTCCC
# T2T_CP100583.2_4168253_4169215_-1-321_aa  GCCTCCCACGTCCCCTACCGGCCGGGTTTCCC
# T2T_CP100583.2_4179011_4179970_1-320_aa   GCCTCCCATGTCCTCTACCTGCTGGGTCTCCC
# T2T_CP100583.2_4187314_4188237_-1-338_aa  GCCTCCCACGTCCCCTACCGGCTGGGCCTCCC
# T2T_CP100583.2_4195606_4196541_1-312_aa   GCCTCCCACGTCGCCTACCGGCTGGCTCTCTC
# T2T_CP100583.2_4203667_4204629_-1-321_aa  GCCTCCCACGTCCCCTACCGGCCGGGTCTCTC
# T2T_CP100583.2_4214537_4215499_1-321_aa   GCCTCCCACGTCCCCTACCGGCCGGGTTTCCC
# T2T_CP100583.2_4222768_4223703_-1-312_aa  GCCTCCCACGTCCCCTACCGGCTGGGTCTCCC
# T2T_CP100583.2_4232414_4233373_-1-320_aa  GCCTCCCATGTCCCCTACCGGCTGGGTCTCCC
# T2T_CP100583.2_4240772_4241734_1-321_aa   GCCTCCCATGTCCCCCACCGGTCAGGTCTCTC
# T2T_CP100583.2_4251128_4252063_1-312_aa   ACCTCCCACGTCCCCTACCGGCCGGGTTTCCT
# T2T_CP100583.2_4259192_4260175_1-328_aa   GCCTCCCACGTCCCCTACCGGCTGGGTCTCCC
# T2T_CP100583.2_4266582_4267538_-1-319_aa  GCCTCCCACGTCCCCTACCGGTTGGCTCTCCC
# T2T_CP100583.2_4273812_4274747_1-312_aa   GCCTCCCACGTCGCCTACCGGCTGGCTCTCTC
# T2T_CP100583.2_4281875_4282837_-1-321_aa  GCCTCCCATGTCCCCCACCGGCCGGGTCTCTC
# T2T_CP100583.2_4292414_4293397_1-328_aa   GCCTCCCACGTCCCCCACCTGTTGGGTCTCCC
# T2T_CP100583.2_4299070_4300005_-1-338_aa  GCCTCCCACGTCCCCGATCGGCTGGGTCTCCC
# T2T_CP100583.2_4307587_4308540_1-318_aa   GCCTCCCACGTCCCCTACCGGCCGGCTCTCCC
# T2T_CP100583.2_4314660_4315622_-1-324_aa  ACCTCCTACGTCCCCTACCGGCTGGCTCTCCC
# T2T_CP100583.2_4320841_4321776_-1-312_aa  GCCTCCCACGTCCCCTACCGGCTGGGTCTCCC
# T2T_CP100583.2_4330698_4331657_-1-320_aa  GCCTCCCACGTCCCCCACCGGCCGGGTCTCCC
# T2T_CP100583.2_4337071_4338006_-1-312_aa  GCCTCCCACGTCCCCTACCGGCTGGCTCTCCC
# T2T_CP100583.2_4346438_4347400_-1-321_aa  GCCTCCCATGTCCCCCACCGGCCGGGTCTCCC
# T2T_CP100583.2_4357351_4358286_1-312_aa   GCCTCCCACATCCCCTACCGGCTGGCTCTCCC
# T2T_CP100583.2_4363814_4364773_-1-401_aa  GCCTCCCACGTCCCCTACCGGCTGGGTCACCC
# T2T_CP100583.2_4373652_4374587_-1-312_aa  GCCTCCCACGTCCCCTACCGGCTGGGTCTCCC
# T2T_CP100583.2_4383801_4384772_1-324_aa   GCCTCCCACGTCATCTATTGGCCGGGTCTCCT
# T2T_CP100583.2_4390741_4391715_-1-319_aa  GCCTCCCACGTCCCCTACTGGCTGTGTCTCCC
# T2T_CP100583.2_4400374_4401333_-1-320_aa  GCCTCCCACATCCCCTACCGGCTGGGTCACCC
# T2T_CP100583.2_4409358_4410293_1-312_aa   GCCTCCCACGTCCCCTACCGGCCGGCTCTCCC
# T2T_CP100583.2_4414824_4415783_1-320_aa   GCCTCCCACGTCCCCTACCGGCCGGGTCTCCC
# T2T_CP100583.2_4421031_4421984_1-308_aa   GCCTCCCACGTCCCCTACCGGCTGGCTCTCCC
# T2T_CP100583.2_4427682_4428653_-1-324_aa  GCCTCCCACGTCCTCTATTGGCCGGGTCTCCT
# T2T_CP100583.2_4436715_4437650_1-312_aa   GCCTCCCACGTCCCCTACCGGCTGGGTCTCCC
# T2T_CP100583.2_4446784_4447743_-1-347_aa  GCCTCCCACATCCCCTATCGGTTGGCTCTCCC
# T2T_CP100583.2_4456211_4457146_1-348_aa   GCCTCCCACGTCCCCTACCGGCCGGGTCTCCC
# T2T_CP100583.2_4460863_4461822_1-347_aa   GCCTCCCACGTCCCCTACCGGCCGGCTCTCCC
# T2T_CP100583.2_4467031_4467993_1-321_aa   GCCTCCCACGTCCCCTACCGGCCGGGTCTCCT
# T2T_CP100583.2_4474718_4475653_-1-312_aa  GCCTCCCACGTCCCCTACCGGCCGGCTCTCCC
# T2T_CP100583.2_4484528_4485478_1-312_aa   GCCTCCCACGTCCCCTACCGGCCGGCTCTCCC
# T2T_CP100583.2_4502179_4503114_1-312_aa   GCCTCCCACGTCCCCTACCGGCCGGGTCTCCC
# T2T_CP100583.2_4508475_4509437_-1-321_aa  GCCTCCCATGTCCCCTACCGGCCGGGTCTCCC
# T2T_CP100583.2_4538767_4539750_-1-354_aa  GCCTCCCACATCCCCTACCGGCCGGCTCTCCC
# T2T_CP100583.2_4547303_4548286_1-328_aa   GCCTCCCACGTCCCCTACCGGCCGGATCTCCC
# T2T_CP100583.2_4553896_4554852_-1-345_aa  GCCTCCCACGTCCCCTACCGGCCGGCTCTCCC
# T2T_CP100583.2_4563625_4564593_1-325_aa   GCCTCCCACGTCCTCTACCGGCCGGGTCTCCC
# T2T_CP100583.2_4569555_4570514_-1-320_aa  GCCTCCCACGTCCCCTACCGGCTGGCTCTCCC
# T2T_CP100583.2_4579564_4580523_1-347_aa   GCCTCCCACGTCCCCTACCGGCCGGCTCTCCC
# T2T_CP100583.2_4585804_4586757_1-318_aa   GCCTCCCACGTCCCCTACCGGCCGGCTCTCCC
# T2T_CP100583.2_4591884_4592828_-1-315_aa  GCCTCCCACGTCCCCGACCGGCTGGGTCTCCT
# T2T_CP100583.2_4601183_4602118_1-346_aa   GCCTCCCACGTTCCCTACCGGCTGGGTCTCCC
# T2T_CP100583.2_4606714_4607673_1-320_aa   GCCTCCCACGTCCCCTATCGGCCGGCTCTCCC
# T2T_CP100583.2_4617400_4618335_1-338_aa   GCCTCCCACGTCCCCTACTGTCCGGGTTTCCC
# T2T_CP100583.2_4625219_4626178_-1-320_aa  GCCTCCCACGTCCCCTACCGGCTGGGTCACCC
# T2T_CP100583.2_4633720_4634679_1-320_aa   GCCTCCCACGTCCCCTACCGGCTGGGTCACCC
# T2T_CP100583.2_4640550_4641485_-1-312_aa  GCCTCCCACATCCCCTACCGGCTGGGTCTCCC
# T2T_CP100583.2_4657837_4658820_-1-328_aa  GCCTCCCACGTCCCCTACCGGCCGGGTCTCCC
# T2T_CP100583.2_4662688_4663647_-1-320_aa  GCCTCCCACGTCCCCTACCGGCCGGGTCTCCC
# T2T_CP100583.2_4672342_4673283_1-314_aa   GCCTCCCATTTCCCCCACAGTCTGGGTCTCCC
# T2T_CP100583.2_4678573_4679556_1-328_aa   GCCTCCCACGTCCCCTACTGGCCGGACCTCCC
# T2T_CP100583.2_4685155_4686090_-1-312_aa  GCCTCCCACGTCCCCTACCGGCTGGGTCTCCC
# T2T_CP100583.2_4692503_4693279_-1-308_aa  GCCTCCCACGTCCCCTACCGGCTGGGTCACCC
# T2T_CP100583.2_4702828_4703790_1-321_aa   GCCTCCCATGTCCCCCACCGATTGGGTCTCTC
# T2T_CP100583.2_4713254_4714159_1-348_aa   GCCTCCCACGCTCCCTACCGGCTGGCTCTCCC
# T2T_CP100583.2_4721552_4722523_-1-324_aa  GCCTCCCACGTCCCCTACCGGCCGGGTCTCCC
# T2T_CP100583.2_4731439_4732365_1-309_aa   GCCTCCCACGTCCCCTACCGGCCGGCTCTCCC
# T2T_CP100583.2_4737491_4738426_-1-312_aa  GCCTCCCACGTCCCCTACCGGCTGGCTCTCCC
# T2T_CP100583.2_4758939_4759922_1-328_aa   GCCTCCCATGTCCCCCACCGGCTGGGTCTCCC
# T2T_CP100583.2_4765933_4766901_-1-323_aa  GCCTCCCACGTCCCCTACCGGCCGGGTCTCCC
# T2T_CP100583.2_4784932_4785867_-1-312_aa  GCCTCCCACGTCCCCTATCGGCCGGCTCTCCC
# T2T_CP100583.2_4794240_4795175_1-312_aa   GCCTTCCACGTCCCCTACCGGCCGGCTCTCCC
# T2T_CP100583.2_4801213_4802175_-1-321_aa  GCCTCCCACGTCCCCTACCGGCTGGGTCTCCC
# T2T_CP100583.2_4809635_4810588_1-318_aa   GCCTCCCACGTCCCCTACCGGCCGGCTCTCCC
# T2T_CP100583.2_4816708_4817670_-1-324_aa  ACCTCCTACGTCCCCTACCGGCTGGCTCTCCC
# T2T_CP100583.2_4822885_4823820_-1-312_aa  GCCTCCCACGTCCCCTACCGGCTGGGTCTCCC
# T2T_CP100583.2_4833722_4834681_-1-320_aa  GCCTCCCATGTCCCCTACCGGCTGGGTCTCCC
# T2T_CP100583.2_4842281_4843222_-1-314_aa  GCCTCCCACGTCCCCTACCGGCTGGGTCTCCC
# T2T_CP100583.2_4850665_4851600_1-348_aa   GCCTCCCACGTCCCCTACCGGCTGGCTCTCCC
# T2T_CP100583.2_4860618_4861553_1-312_aa   GCCTCCCACGTCCCCTACCGGCCGGGTCTCCC
# T2T_CP100583.2_4867027_4867986_-1-320_aa  GCCTCCCACGTCCTCTACTGGCCGGCTCTCCC
# T2T_CP100583.2_4876876_4877859_1-354_aa   GCCTCCCATGTCCCCCACCGGTTGGGTCTCCC
# T2T_CP100583.2_4886598_4887566_-1-323_aa  GCCTCCCACGTCCCCTACCGGCCGGGTCTCCC
# T2T_CP100583.2_4897030_4897989_-1-320_aa  GCCTCCCACGTCCCCTACCGGCTGGGTCACCC
# T2T_CP100583.2_4906085_4907020_1-338_aa   GACTCCCACGTCCCCTACCGGCCGGGTCTCCC
# T2T_CP100583.2_4912438_4913361_1-308_aa   GCCTCCCACGTCCCCTACCGGCCGGCTCTCCC
# T2T_CP100583.2_4918580_4919515_-1-338_aa  GCCTCCCACGTCCCCTACCGGCTGGGTCTCCC
# T2T_CP100583.2_4929233_4930192_1-320_aa   GCCTCCCATGTCCTCTACCTGCTGGGTCTCCC
# T2T_CP100583.2_4936668_4937603_-1-312_aa  GCCTCCCACGTCCCCTACCGGCTGGGTCTCCC
# T2T_CP100583.2_4946001_4946981_1-329_aa   GCCTCCCATGTCCCCCACCGGTTGGGTCTCCC
# T2T_CP100583.2_4953089_4954072_-1-319_aa  GCCTCCCACGTCCCCTACTGGCTGTGTCTCCC
# T2T_CP100583.2_4963988_4964947_-1-331_aa  GCCTCCCACGTCCCCTACCGGCTGGGTCACCC
# T2T_CP100583.2_4974467_4975450_1-328_aa   GCCTCCCACGTCCCCTATCGGCCGGCTCTCCC
# T2T_CP100583.2_5002234_5003196_1-321_aa   GCCTCCCATGTCCCCTACCGGCCGGGTCTCCC
# T2T_CP100583.2_5011351_5012286_-1-312_aa  GCCTCCCACGTCCCCTACCGGCTGGGTCTCCC
# T2T_CP100583.2_5020445_5021401_-1-319_aa  GCCTCCCACGTCCCCTACCGGCAGGCTCTCCT
# T2T_CP100583.2_5037204_5038184_-1-329_aa  GCCTCCCATGTCCCCTACCGGCCGGGTCTCCC
# T2T_CP100583.2_5048236_5049219_1-324_aa   GCCTCCCACGTCCCCTACTGGCCGGATCACCC
# T2T_CP100583.2_5055311_5056300_-1-352_aa  GCCTCCCACGTCCCCTACCGGCGGGCTCTCCC
# T2T_CP100583.2_5065080_5066063_1-328_aa   GCCTCCCACGTCCCCTACTGGCCGGACCTCCC
# T2T_CP100583.2_5071664_5072596_-1-311_aa  GCCTCCCACGTCCCCTACCGGCTGGGTCTCCC
# T2T_CP100583.2_5088008_5088943_1-312_aa   GCCTCCCACGTCCCCTACCGGTCGCGTCTCCC
# T2T_CP100583.2_5092667_5093626_1-347_aa   GCCTCCCACGTCCCCTACCGGCCGGCTCTCCC
# T2T_CP100583.2_5098798_5099781_1-328_aa   GCCTCCCACGTCCCCTACCGGCCGGATCTCCC
# T2T_CP100583.2_5103276_5104232_-1-319_aa  GCCTCCCACGTCCCCTATCGGCCGGCTCTCCC
# T2T_CP100583.2_5117018_5117953_-1-312_aa  GCCTCCCACGTCCCCTACCGGCTGGCTCTCCC
# T2T_CP100583.2_5126260_5127171_1-312_aa   ACCTCCCACGATCCCTACCGGCCGGCTCTCCC
# T2T_CP100583.2_5141513_5142472_1-320_aa   GCCTCCCACGTCCCCTACCGGCCGGGTCTTCC
# T2T_CP100583.2_5162225_5163193_1-350_aa   GCCTCCCACGTCCCCTACCGGTTGGCTCTCCC
# T2T_CP100583.2_5179217_5180185_-1-323_aa  GCCTCCCACGTCCCCTACCTGCTGGGTCTCCC
# T2T_CP100583.2_5188847_5189833_1-320_aa   GCCTCCCACGTCCCCTATCGGCCGGGTCTCCC
# T2T_CP100583.2_5193695_5194657_-1-357_aa  GCCTCCCACATCTCCTACCGGTTGGGTCTTTT
# T2T_CP100583.2_5202138_5203100_1-321_aa   GCCTCCCACGTCCCCTACCTGCTGGGTCTCTC
# T2T_CP100583.2_5206891_5207850_-1-322_aa  GCCTCCCACGTCCCCTACCGGCCGGCTCTCCC
# T2T_CP100583.2_5216114_5217049_1-346_aa   GCCTCCCACGTCCCCTACTGTCCGGGTTTCCC
# T2T_CP100583.2_5223064_5224026_-1-321_aa  GCCTCCCATGTCGCCCACCGGCCGGGTCTCCC
# T2T_CP100583.2_5233476_5234459_1-328_aa   GCCTCCCATGTCCCCCACCGGCTGGGTCTCCC
# T2T_CP100583.2_5240486_5241436_-1-317_aa  GCCTCCCACGTCCCCTATCGGCCGGCTCTCCC
# T2T_CP100583.2_5249466_5250437_1-308_aa   GCCTCCCACGTCCCCTACCGGCCGGCTCTCCC
# T2T_CP100583.2_5256460_5257443_-1-328_aa  GCCTCCCATGTCCCCTACCGGCCGGCTCTCCC
# T2T_CP100583.2_5262712_5263650_-1-313_aa  GCCTCCCACGTCCCCTACCGGCCGGCTCTCCC
# T2T_CP100583.2_5271112_5272047_1-312_aa   GCCTCCCACGTCGCCTACCGGCTGGCTCTCTC
# T2T_CP100583.2_5279180_5280142_-1-321_aa  GCCTCCCACGTCCCCTACCGGCCGGGTCTCTC
# T2T_CP100583.2_5290053_5291012_1-320_aa   GCCTCCCACGTCCCCTACCGGCCGGCTCTCCC
# T2T_CP100583.2_5297001_5297963_1-321_aa   GCCTCCCATGTCCCCCACCGGCCGGGTCTCTC
# T2T_CP100583.2_5310501_5311478_-1-326_aa  GCCTCCCACGTCCCCTATTGGCCGGGTCTCCC
# T2T_CP100583.2_5320189_5321130_1-314_aa   GCCTCCCACGTCCCCTACAATTCGGGTCTCCC
# T2T_CP100583.2_5326531_5327493_1-321_aa   GCCTCCCATGTCCCCTACCGGCCGGGTCTCCC
# T2T_CP100583.2_5334174_5335109_-1-348_aa  GCCTCCCACGTCCCCTATCGGCTGGGTCTCCC
# T2T_CP100583.2_5344603_5345565_1-321_aa   GCCTCCCACGTCCCCTACCGGCTGGGTCTCCC
# T2T_CP100583.2_5359303_5360262_1-337_aa   GCCTCCCACGTCCCCTACCGGCTGGCTCTCCC
# T2T_CP100583.2_5368794_5369723_-1-312_aa  GCCTCCCACGTCCCCTACCGGCCGGGTTTCCC
# T2T_CP100583.2_5377736_5378719_1-319_aa   GCCTCCCACGTCCCCTACCGGCCGGGTCTCCC
# T2T_CP100583.2_5384491_5385474_-1-328_aa  GCCTCCCACGTCCCCTATCGGCCGGCTCTCCC
# T2T_CP100583.2_5395041_5396000_1-320_aa   GCCTCCCATGTCCTCTACCTGCTGGGTCTCCC
# T2T_CP100583.2_5411987_5412946_1-343_aa   GCCTCCCATGTCCCCCACCGGCCGGGTCTCCC
# T2T_CP100583.2_5442729_5443685_-1-345_aa  GCCTCCCACGTCCCCTACCGGCCGGCTCTCCC
# T2T_CP100583.2_5453234_5454193_-1-320_aa  GCCTCCCATGTCCCCTACCGGCTGGGTCTCCC
# T2T_CP100583.2_5470730_5471671_1-328_aa   GCCTCCCACGTCCGCTATCGACCGGCTCTCTC
# T2T_CP100583.2_5476832_5477767_-1-294_aa  GCCTCCCACGTCCCCTACCGGCTGGGTCTCCC
# T2T_CP100583.2_5485773_5486744_1-324_aa   GCCTCTCATGTCCCCTACCGGCCGGGTCTCCC
# T2T_CP100583.2_5493669_5494631_-1-321_aa  GCCTCCCATGTCCCCCACCGGCCGGGTCTCTC
# T2T_CP100583.2_5499880_5500860_-1-314_aa  GCCTCCCATGTCCCCTACAGTTCGTGTCACCC
# T2T_CP100583.2_5508571_5509482_1-312_aa   ACCTCCCACGTTCCCTACCGGCCGGCTCTCCC
# T2T_CP100583.2_5517309_5518268_-1-320_aa  GCCTCCCACATCCTCTACCTGCTGGGTCTCCC
# T2T_CP100583.2_5525882_5526823_-1-314_aa  GCCTCCCACGTCCCCTACCGGCTGGGTCTCCC
# T2T_CP100583.2_5534271_5535206_1-348_aa   GCCTCCCACGTCCCCTACCGGCTGGCTCTCCC
# T2T_CP100583.2_5544225_5545160_1-312_aa   GCCTCCCACGTCCCCTACCGGCCGGGTCTCCC
# T2T_CP100583.2_5550634_5551593_-1-320_aa  GCCTCCCACGTCCTCTACTGGCCGGCTCTCCC
# T2T_CP100583.2_5560476_5561459_1-354_aa   GCCTCCCATGTCCCCCACCGGTTGGGTCTCCC
# T2T_CP100583.2_5569088_5570056_-1-323_aa  GCCTCCCACGTCCCTTACCGGCCGGCTCTCCC
# T2T_CP100583.2_5577814_5578785_1-324_aa   GCCTCTCATGTCCCCTACCGGCCGGGTCTCCC
# T2T_CP100583.2_5596579_5597547_1-323_aa   GCCTCCCACGTCCCCTACCGGCCGGGTCTCCC
# T2T_CP100583.2_5610017_5610976_-1-323_aa  GCCTCCCACGTCCCCTACCGGCCGGCTCTCCC
# T2T_CP100583.2_5617999_5618925_1-309_aa   GCCTCCCACGTCCCCTACCGGCCGGCTCTCCC
# T2T_CP100583.2_5627621_5628574_1-318_aa   GCCTCCCACGTCCCCTACCGGCCGGCTCTCCC
# T2T_CP100583.2_5636652_5637620_-1-323_aa  GCCTCCCACGTCCCCTACCGGCCGGGTCTCCC
# T2T_CP100583.2_5644003_5644971_1-346_aa   GCCTCCCACGTCCCCTACCGGCCGGCTCTCCC
# T2T_CP100583.2_5651053_5652036_-1-328_aa  GCCTCCCACATCCCCTACCGGCCGGGTCTCCC
# T2T_CP100583.2_5660114_5661052_1-347_aa   GCCTCCCACGTCCCCTACAATTCGGGTCTCCC
# T2T_CP100583.2_5666373_5667335_1-321_aa   GCCTCCCATGTCCCCCACCGGCCGGGTCTCTC
# T2T_CP100583.2_5675197_5676132_-1-339_aa  GCCTCCCACGTCCTCTATTGGCCGGCTCTCCT
# T2T_CP100583.2_5684654_5685568_1-305_aa   GCCTCCCACGTCCTCTACCGGCCGAGTCTTCC
# T2T_CP100583.2_5689383_5690369_-1-322_aa  GCCTCCCACGTCCCCTACCGGCTGGCTCTCCC
# T2T_CP100583.2_5702042_5703001_1-320_aa   GCCTCCCATGTCCCCCACCGGCCGGGTCTCCC
# T2T_CP100583.2_5707387_5708349_1-321_aa   GCCTCCCACGTCCTCTACCTGCTGGGTCTCCC
# T2T_CP100583.2_5712125_5712964_-1-323_aa  GCCTCCCACGTCCCCTACCGGCCGGCTCTCCC
# T2T_CP100583.2_5722417_5723367_1-320_aa   GCCTCCCACGTCCCCTACCGGCTGGGTCACCC
# T2T_CP100583.2_5729728_5730663_1-312_aa   GCCTCCCACGTCCCCTACCGGCTGGGTCTCCC
# T2T_CP100583.2_5735486_5736448_-1-366_aa  GCCTCCCATATCCCCCACCGGCCGGGTCTCTC
# T2T_CP100583.2_5744064_5745005_-1-343_aa  GCCTCCCACGTCCCCTACCGGCTGGGTCTCCC
# T2T_CP100583.2_5747982_5748941_-1-320_aa  GCCTCCCACGTCCCCTACCGGCTGGGTCTCCC
# T2T_CP100583.2_5757729_5758643_1-328_aa   GCCTCCCACGTCCTCTACCGGCCGAGTCTTCC
# T2T_CP100583.2_5769555_5770514_1-369_aa   GCCTCCCACGTCCCCTACCGGCCGGGTCTCTC
# T2T_CP100583.2_5777793_5778728_-1-348_aa  GCCTCCCACGTCCCCTACCGGCCGGCTCTCCC
# T2T_CP100583.2_5786227_5787186_1-320_aa   GCCTCCCACGTCCTCTACTGGCCGGCTCTCCC
# T2T_CP100583.2_5795722_5796657_-1-312_aa  GCCTCCCACGTCCCCTACCGGCTGGGTCTCCC
# T2T_CP100583.2_5805758_5806693_1-339_aa   GCCTCCCACGTCCCCTACCGGCTGGGTCTCCC
# T2T_CP100583.2_5825504_5826472_1-323_aa   GCCTCCCACGTCCCCTACCGGCTGGCTCTCCC
# T2T_CP100583.2_5833310_5834245_-1-338_aa  GCCATCCACATTCCCTACCAGTCGCGTCTCCC
# T2T_CP100583.2_5842561_5843544_1-319_aa   GTCTCCCACGTCCCCTACCGGCCGGGTCTCCC
# T2T_CP100583.2_5849310_5850293_-1-328_aa  GCCTCCCATGTCCCCTACTGGCTGTGTCTCCC
# T2T_CP100583.2_5872376_5873344_-1-323_aa  GCCTCCCACGTCCCCTACCGGCCGGGTCTCCC
# T2T_CP100583.2_5881030_5881995_1-322_aa   GCCTCCCACGTCCCCTACCGGCTGGGTCACCC
# T2T_CP100583.2_5888602_5889528_-1-309_aa  GCCTCCCACGTCCCCTACCGGCTGGCTCTCCC
# T2T_CP100583.2_5908656_5909615_1-323_aa   GCCTCCCACGTCCCCTACCGGCCGGGTCTCCC
# T2T_CP100583.2_5917132_5918058_-1-312_aa  GCCTCCCACGTCCCCTACCGGCTGGATCTCCC
# T2T_CP100583.2_5927135_5928097_1-321_aa   GCCTCCCATGTCCCCCACCGGCCGGGTCTTTC
# T2T_CP100583.2_5934491_5935417_-1-309_aa  GCCTCCCACGTCCCCTACCGGCTGGCTCTCCC
# T2T_CP100583.2_5950534_5951517_-1-328_aa  GCCTCCCACCTCCCCCACCGGCCGACTCTCCC
# T2T_CP100583.2_5960184_5961140_1-319_aa   GCCTCCCACGTCCCCTACCGGCCGGCTCTCCC
# T2T_CP100583.2_5970430_5971440_1-337_aa   GCCTCCCATGTCCCCTACCGGCCGGCTCTCCC
# T2T_CP100583.2_5975884_5976843_1-320_aa   GCCTCCCATGTCCCCTACCGGCCGGGTCTCTC
# T2T_CP100583.2_5985103_5986065_-1-359_aa  GCCTCCCATGTCCCCTACCGGCCGGGTCTCCC
# T2T_CP100583.2_5992930_5993865_1-312_aa   GCCTCCCACATCCCCCACCGGCCGGGTCTCCC
# T2T_CP100588.2_1746702_1747685_-1-320_aa  GCCTTCCACGTCCCCTACCGGCCGGGTCTCCC
# T2T_CP100588.2_1879511_1880494_1-320_aa   GCCTTCCACGTCCCCTACCGGCCGGGTCTCCC
# T2T_CP100588.2_1915137_1916123_-1-329_aa  GCCTTCCACGTCCCCTACCGGCCGGGTCTCCC
# T2T_CP100588.2_1931919_1932902_1-320_aa   GCCTTCCACGTCCCCTACCGGCCGGGTCTCCC
# T2T_CP100588.2_1947669_1948655_1-329_aa   GCCTTCCACGTCCCCTACCGGCCGGGTCTCCC
# T2T_CP100588.2_1967263_1968249_1-329_aa   GCCTTCCACGTCCCCTACCGGCCGGGTCTCCC
# T2T_CP100588.2_1981896_1982882_-1-329_aa  GCCTTCCACGTCCCCTACCGGCCGGGTCTCCC
# T2T_CP100588.2_1995620_1996606_-1-329_aa  GCCTTCCACGTCCCCTACCGGCCGGGTCTCCC
# T2T_CP100588.2_2027902_2028888_1-329_aa   GCCTTCCACGTCCCCTACCGGCCGGGTCTCCC
# T2T_CP100588.2_2078727_2079713_-1-329_aa  GCCTTCCACGTCCCCTACCGGCCGGGTCTCCC
# T2T_CP100588.2_2107020_2108006_1-329_aa   GCCTTCCACGTCCCCTAGCGGCCGGGTCTCCC
# T2T_CP100588.2_2138811_2139797_1-329_aa   GCCTTCCACGTCCCCTACCGGCCGGGTCTCCC
# T2T_CP100588.2_2153440_2154426_-1-329_aa  GCCTTCCACGTCCCCTACCGGCCGGGTCTCCC
# T2T_CP100588.2_2167138_2168124_-1-329_aa  GCCTTCCACGTCCCCTACCGGCCGGGTCTCCC
# T2T_CP100588.2_2185849_2186835_-1-329_aa  GCCTTCCACGTCCCCTAGCGGCCGGGTCTCCC
# T2T_CP100588.2_2204178_2205164_-1-329_aa  GCCTTCCACGTCCCCTACCGGCCGGGTCTCCC
# T2T_CP100588.2_2249125_2250111_1-329_aa   GCCTTCCACGTCCCCTAGCGGCCGGGTCTCCC
# T2T_CP100588.2_2305892_2306878_1-329_aa   GCCTTCCACGTCCCCTACCGGCCGGGTCTCCC
# T2T_CP100588.2_2334641_2335624_-1-345_aa  GCCTTCCACGTCCCCTACCGGCCGGGTCTCCC
# T2T_CP100588.2_2376351_2377337_-1-329_aa  GCCTTCCACGTCCCCTACCGGCCGGGTCTCCC
# T2T_CP100588.2_2417267_2418250_1-320_aa   GCCTTCCACGTCCCCTACCGGCCGGGTCTCCC
# T2T_CP100588.2_2435573_2436559_-1-329_aa  GCCTTCCACGTCCCCTACCGGCCGGGTCTCCC
# T2T_CP100588.2_2454337_2455323_-1-329_aa  GCCTTCCACGTCCCCTAGCGGCCGGGTCTCCC
# T2T_CP100588.2_2494873_2495859_-1-329_aa  GCCTTCCACGTCCCCTACCGGCCGGGTCTCCC
# T2T_CP100588.2_2556019_2557002_1-320_aa   GCCTTCCACGTCCCCTACCGGCCGGGTCTCCC
# T2T_CP100588.2_2573948_2574934_-1-329_aa  GCCTTCCACGTCCCCTACCGGCCGGGTCTCCC
# T2T_CP100588.2_2590840_2591826_1-329_aa   GCCTTCCACGTCCCCTACCGGCCGGGTCTCCC
# T2T_CP100588.2_2608844_2609830_1-329_aa   GCCTTCCACGTCCCCTACCGGCCGGGTCTCCC
# T2T_CP100588.2_2626640_2627626_1-329_aa   GCCTTCCACGTCCCCTACCGGCCGGGTCTCCC
# T2T_CP100588.2_2663568_2664554_1-329_aa   GCCTTCCACGTCCCCTACCGGCCGGGTCTCCC
# T2T_CP100588.2_2680504_2681490_1-329_aa   GCCTTCCATGTCCCCTACCGGCCGGGTCTCCC
# T2T_CP100588.2_2734732_2735718_1-329_aa   GCCTTCCACGTCCCCTACCGGCCGGGTCTCCC
# T2T_CP100588.2_2753021_2754007_1-329_aa   GCCTTCCACGTCCCCTACCGGCCGGGTCTCCC
# T2T_CP100588.2_2793478_2794464_1-329_aa   GCCTTCCACGTCCCCTACCGGCCGGGTCTCCC
# T2T_CP100588.2_2855829_2856815_-1-329_aa  GCCTTCCACGTCCCCTACCGGCCGGGTCTCCC
#
# #545 (Offset 1208) to #576 (Offset 1249):
# T2T_CP100570.2_1014405_1015391_-1-329_aa  GTTTGTCAGTGCTGGTTTCTTT1GCCC*TCCT
# T2T_CP100570.2_1154232_1155191_-1-320_aa  GTTTCTCACCTCTGACTTTTTG2GCCC*CCCT
# T2T_CP100570.2_1305380_1306339_-1-320_aa  GTTTCTCACCTCTGACTTTTTG2GCCC*CCCT
# T2T_CP100570.2_1364323_1365282_-1-320_aa  GTTTCTCACCTCTGACTTTTTG2GCCC*CCCT
# T2T_CP100570.2_1673658_1674644_-1-329_aa  GTTTGTCAGTGCTGGTTTCTTT1GCCC*TCCT
# T2T_CP100570.2_1811972_1812910_-1-321_aa  GTTTCTCAGCACTGCCTTTTTT3GCCT*CCCT
# T2T_CP100570.2_1821570_1822508_1-321_aa   GTTTCTCAGCACTGCCTTTTTT3GCCT*CCCT
# T2T_CP100570.2_794061_795020_-1-320_aa    GTTTCTCACCTCTGACTTTTTG2GCCC*CCCT
# T2T_CP100570.2_933362_934318_-1-319_aa    GTTTCTCACCTCTGACTTTTTG2GCCC*CCCT
# T2T_CP100583.2_2382667_2383632_1-338_aa   TTTTCTCAGCACTGGCATGGTT2GCCT*CCCT
# T2T_CP100583.2_2410418_2411407_-1-345_aa  GTTTCTCAGCACTGGTATGGTT4GCCC*CACT
# T2T_CP100583.2_2419599_2420558_1-320_aa   GTCAGTCAGCACGGGCTTTTTT5ACCC*CACT
# T2T_CP100583.2_2432766_2433716_-1-344_aa  GTTTCTCAGCACTGGCATGGCT6GCCT*TCCT
# T2T_CP100583.2_2441919_2442824_1-338_aa   GTTCATCAGCACTTGCATGTTT2GCCC*CCCT
# T2T_CP100583.2_2450739_2451701_1-324_aa   GTTTCTCAGCACTGCCATGTTT7GCCG*CCCT
# T2T_CP100583.2_2470304_2471245_1-314_aa   CTTTGTCAGCACTCTCTTGTTT8GCCA*CACT
# T2T_CP100583.2_2476637_2477596_1-344_aa   CTTTGTCAGCACTGACTTTCTG2ACCC*CATT
# T2T_CP100583.2_2485578_2486513_1-312_aa   GTTTCTCAGCACTGTCGTGTTT2GCCC*TTCT
# T2T_CP100583.2_2492124_2493086_-1-321_aa  CTTTGTCAGCACTGACTTTCTG2ACCC*CATT
# T2T_CP100583.2_2501279_2502226_1-402_aa   GTTCCTCAGCACTGGCATGGTT9ACCC*CACT
# T2T_CP100583.2_2506067_2507035_-1-309_aa  GTTTCTCAGCACTGGTATGGTTAGCCC*CACT
# T2T_CP100583.2_2516977_2517933_1-319_aa   GTTTCTCAGCACTGGCATGTTT2GCCT*CCCT
# T2T_CP100583.2_2521467_2522438_-1-324_aa  GTTTGTCAGTACTGCCATGTTG2ACCC*CATT
# T2T_CP100583.2_2531446_2532381_-1-319_aa  CTTTGTCAGCACTGACTTTCTG2ACCC*CATT
# T2T_CP100583.2_2547029_2547964_1-312_aa   CTTTGTCAGCACTTCCACACCT2TCCC*CCCT
# T2T_CP100583.2_2555795_2556754_-1-320_aa  ATTTGTCAGCTCTACCACGTTTBGCCC*CCCT
# T2T_CP100583.2_2566271_2567206_1-312_aa   CTTTGTCAGCACTTCCACACCT2TCCC*CCCT
# T2T_CP100583.2_2573179_2574144_-1-305_aa  GTTTGTCAGTACCGCCATGTTT2ACCC*CATT
# T2T_CP100583.2_2582920_2583909_1-353_aa   GTTTATCAGCACTGCCATGTTT2GCCG*CCCT
# T2T_CP100583.2_2591465_2592427_-1-321_aa  CTTTGTCAGCACTGGTTTTCTG2ACCC*CATT
# T2T_CP100583.2_2601653_2602621_1-346_aa   TCTCATCAGCTCTGGCTTTTTTCGCCC*TCCT
# T2T_CP100583.2_2608264_2609247_-1-328_aa  GTTTGTCAGCACTGCCATATTT2GCCT*CCCT
# T2T_CP100583.2_2618862_2619845_1-328_aa   GTTGGTCAGCACTTCCATGTTT2GCCT*CCCT
# T2T_CP100583.2_2623351_2624307_-1-319_aa  GTTTGTCAGCACTGCCATATTT2GCCT*CCCT
# T2T_CP100583.2_2632490_2633449_1-320_aa   GTTTGTCAGCACTGCCTTTTTT2GCCC*CCCT
# T2T_CP100583.2_2641787_2642749_-1-321_aa  CTTTGTCAGCACGGACTTTCTG2ACCC*CATT
# T2T_CP100583.2_2650613_2651554_1-328_aa   GTTTGTCAGCATGGGCTTTTTTDACCT*CCCT
# T2T_CP100583.2_2656712_2657647_-1-294_aa  CTTTGTCAGCACTGCCACATTT2ACCC*CCAT
# T2T_CP100583.2_2665609_2666568_1-320_aa   GTTAGTCAGCATGGGCTTTCTT5ACCC*CACT
# T2T_CP100583.2_2671470_2672429_-1-320_aa  ATTTCTCAGCACTGGCTTTTTTEGCCC*CCCT
# T2T_CP100583.2_2677640_2678575_-1-312_aa  GTTTCTCAGCACGGGCTTTTTTFGCCC*CCCT
# T2T_CP100583.2_2686049_2687011_-1-347_aa  GTTTCTCATCACTGACCTCTTTGACCC*CCCT
# T2T_CP100583.2_2694476_2695444_1-323_aa   GTTTCTCAGCACTGGCTCTTTTHGCCC*TTCT
# T2T_CP100583.2_2706376_2707347_-1-352_aa  CTTAGTCAGCACGGGCTTTTTT2GCCT*TCCT
# T2T_CP100583.2_2715006_2715941_1-312_aa   CTTTGTCAGCACTGCCACATTT2GCCC*CCAT
# T2T_CP100583.2_2722419_2723381_-1-321_aa  CTTTGTCAGCATGGACTTTCTG2ACCC*CATT
# T2T_CP100583.2_2731441_2732376_1-312_aa   CTTTGTTAGCACTGTGCTGTTT2GCTC*CCCT
# T2T_CP100583.2_2738099_2739067_1-325_aa   GTTTCTCAGCACTGCCATGTTT2GCCC*CCCT
# T2T_CP100583.2_2746284_2747246_-1-347_aa  GTTTCTCATCACTGACCTCTTTGACCC*CCCT
# T2T_CP100583.2_2767642_2768610_-1-323_aa  GTTTCTCAGCACTGGCTCTTTTHGCCC*TTCT
# T2T_CP100583.2_2776307_2777266_1-320_aa   GTTGGTCAGCACTGGCTTTTTG7AACC*CCCT
# T2T_CP100583.2_2784140_2785102_1-347_aa   ATTTGTCAACACTGCCTCATTC3GCCC*CCCT
# T2T_CP100583.2_2788885_2789865_-1-322_aa  CTTTGTCATCACAGGCTTTTTT2GCCC*CATT
# T2T_CP100583.2_2797896_2798879_1-319_aa   GTTTTTCAGCACTGGTATGGTT3GCCC*CACT
# T2T_CP100583.2_2804722_2805699_-1-328_aa  CTTTGTCAGCACTGCCATATTT2GCCC*CCCT
# T2T_CP100583.2_2810937_2811917_-1-314_aa  CTTTGTCAGCACTCTCATGTTT2GCCC*TCCT
# T2T_CP100583.2_2822910_2823878_1-323_aa   GTTTCTCAGCACTGGCTCTTTTIGCCC*TTCT
# T2T_CP100583.2_2831972_2832898_-1-333_aa  CTTAGTCAGCACTGTAGTGTTT7GCCA*TCCT
# T2T_CP100583.2_2858367_2859350_1-328_aa   GTTGGTCAGCACTGGCATGTTT2GCCT*CCCT
# T2T_CP100583.2_2872288_2873223_-1-312_aa  GTTTCTCAGCTCTGCCTTTTTT2GCCC*TTCT
# T2T_CP100583.2_2887991_2888950_-1-320_aa  CTTTCTCAGCACTGGCATTTTTIGCCC*TTCT
# T2T_CP100583.2_2897336_2898286_1-344_aa   GTTTCTTAGCACTGGCATGGCT2GCCT*TCCT
# T2T_CP100583.2_2902095_2902943_-1-339_aa  GTTTGCTTGCAGTGGTACTTTTJGCCC*CAGT
# T2T_CP100583.2_2910524_2911429_1-312_aa   GTTTCTCAGCACTGTCGTGTTTKGCCC*TTCT
# T2T_CP100583.2_2925951_2926910_1-320_aa   GTTAGTCAGCACGGGCTTTTTT5ACCC*CACT
# T2T_CP100583.2_2934341_2935276_-1-294_aa  CTTTGTCAGCACTGCCACATTT2ACCC*CCAT
# T2T_CP100583.2_2943357_2944319_1-321_aa   CTTTGTCAGCACTCTCATGTTTJACCC*TCCT
# T2T_CP100583.2_2958235_2959188_1-318_aa   GTTAGTCAGCACTGCCACATTTLGCCT*CCCT
# T2T_CP100583.2_2967083_2968051_-1-323_aa  GTTTCTCAGCACTGGCTCTTTTHGCCC*TTCT
# T2T_CP100583.2_2977009_2977944_1-312_aa   GTTTGTCAGCACTGTCGTGTTTKGCCC*TTCT
# T2T_CP100583.2_2981665_2982624_1-347_aa   GTCAGTCAGCACGGGCTTTTTT5ACCC*CACT
# T2T_CP100583.2_2992525_2993487_-1-357_aa  ATTTGTCAGCTCTGCCTCCTTT3GCCC*CCCT
# T2T_CP100583.2_3001736_3002671_1-312_aa   GTTTCTCAGCACGGGCTTTTTT3GCCC*CCCT
# T2T_CP100583.2_3030636_3031595_-1-320_aa  GTTTCTCAGCACTGGCATTTTTIGCCC*TTCT
# T2T_CP100583.2_3040171_3041124_1-338_aa   GTTCATCAGCACTTGCATGTTT2GCCC*CCCT
# T2T_CP100583.2_3049019_3049981_1-324_aa   GTTTCTCAGCACTGCCATGTTT7GCCG*CCCT
# T2T_CP100583.2_3068440_3069423_1-328_aa   CTTTGTCAGCACTACCACGTTTBGCCC*CCCT
# T2T_CP100583.2_3076503_3077462_-1-320_aa  CTTTCTCAGCACTGGCATTTTTHGCCC*TTCT
# T2T_CP100583.2_3085717_3086679_1-321_aa   CTTTGTCAGCACAGCCATGTTT9ACCC*CCCT
# T2T_CP100583.2_3093446_3094381_-1-312_aa  GTTTCTCAGCACTGCCACATTTMGCCC*CCAT
# T2T_CP100583.2_3102598_3103560_1-321_aa   CTTTGTCAGCACTGACTTTCTG2ACCC*CATT
# T2T_CP100583.2_3109982_3110959_1-354_aa   CTTTGTCAGCACTGCCATATTT2GCCC*CTCT
# T2T_CP100583.2_3116730_3117698_-1-306_aa  TCTCATCAGCTCTGCCTTTTTT9GCCC*TCCT
# T2T_CP100583.2_3122953_3123894_-1-328_aa  CTTTGTGAGCACTGGCATGTTT2GCCC*CCCT
# T2T_CP100583.2_3133911_3134897_1-329_aa   CTTTGTGAGCACTGGCATGTTT2GCCT*CCCT
# T2T_CP100583.2_3141004_3141960_-1-319_aa  GTTTGTCATCACAGGCTTTTTT2GCCC*CATT
# T2T_CP100583.2_3150693_3151652_-1-320_aa  GTTTCTCAGCACTGGCATTTTTIGCCC*TTCT
# T2T_CP100583.2_3159794_3160699_1-348_aa   GTTCATCAGCACTTGCATGTTT2GCCC*CCCT
# T2T_CP100583.2_3172580_3173563_-1-345_aa  GTTTCTCAGCACTGGCATGGTT2GCCT*CCCT
# T2T_CP100583.2_3182509_3183444_1-338_aa   GTTTCTCAGCACTGCCTTTTTT9ACCC*CCCT
# T2T_CP100583.2_3188737_3189696_1-320_aa   GTTTGTCAGCACTGGCTTTTTTNGCCC*CCCT
# T2T_CP100583.2_3199155_3200096_1-317_aa   TTTTCTCAGCACTGCCTTTTTTOGCCC*CCCT
# T2T_CP100583.2_3207137_3208099_-1-324_aa  GTTTGTCAGCACTGCCATGTTT2GCCG*CCCT
# T2T_CP100583.2_3213318_3214253_-1-312_aa  GTTTCTCAGCACTGTCATGTTCPGCCC*TTCT
# T2T_CP100583.2_3223066_3224025_-1-320_aa  GTTGGTCAGCACTGCCTTTGTTOGCCC*CCCT
# T2T_CP100583.2_3233701_3234660_-1-320_aa  GTTTCTCAGCACTGCCTTTTTTOGCCC*CCCT
# T2T_CP100583.2_3243563_3244498_1-312_aa   ATTTCTCAGCACTGCCACATTT2GCCC*CCAT
# T2T_CP100583.2_3252221_3253180_-1-320_aa  GTTTCTCAGCACTGGCTTTTTTMGCCC*CCCT
# T2T_CP100583.2_3261440_3262384_1-395_aa   GTTTCTCAGCACTGCCTTCTTTQGCCC*CTCT
# T2T_CP100583.2_3269202_3270137_-1-312_aa  CTTTGTCTGCAGTTCCACACTT2GCCC*CCCT
# T2T_CP100583.2_3277613_3278554_1-319_aa   GTTTCTCAGCACTGCCTTCGTTMGCCC*CCCT
# T2T_CP100583.2_3285773_3286705_-1-312_aa  CTTTGTCAGCACTGCCACATTT2GCCC*CCAT
# T2T_CP100583.2_3290428_3291363_-1-312_aa  GTTTCTCAGCACTGTCGTGTTTKGCCC*TTCT
# T2T_CP100583.2_3298404_3299330_1-309_aa   CTTAGTCAGCACTGTAGTGTTT7GCCA*TCCT
# T2T_CP100583.2_3308016_3308969_1-318_aa   CTTAGTCAGCACTGCCACATTTLGCCT*CCCT
# T2T_CP100583.2_3314384_3315319_-1-312_aa  CTTTGTCAGCACTGCCACATTT2GCCC*CCAT
# T2T_CP100583.2_3324474_3325436_-1-321_aa  CTTTGTCAGCACGGACTTTCTG2ACCC*CATT
# T2T_CP100583.2_3330736_3331677_-1-314_aa  CTTTGTCAGCACTCTCATGTTT2GCCC*CCCT
# T2T_CP100583.2_3339660_3340619_1-320_aa   CTTTCTCATCACTGACTTTTTG7ACCC*CCCT
# T2T_CP100583.2_3354364_3355299_1-312_aa   GTTTGTCAGCACTGTCGTGTTTKGCCC*TTCT
# T2T_CP100583.2_3363383_3364342_-1-320_aa  GTTTGTCAGCACGGGCTTTTTT2GCCG*CCCT
# T2T_CP100583.2_3373349_3374260_1-309_aa   TCTCGTCAGCTCTGCCTTTTTT2GCCC*TCTT
# T2T_CP100583.2_3379488_3380423_-1-312_aa  CTTTGTCAGCACTGCCACATTT2GCCC*CCAT
# T2T_CP100583.2_3390434_3391396_-1-321_aa  CTTTGTCAGCACTGATTTTCTG2ACCC*CATT
# T2T_CP100583.2_3401372_3402307_1-338_aa   GTTTCTCAGCACTGTAGTTTTT7GCCC*TTCT
# T2T_CP100583.2_3410668_3411630_-1-321_aa  CTTTGTCAGCACTGACTTTCTC2ACCC*CATT
# T2T_CP100583.2_3420669_3421631_-1-321_aa  CTTTGTCAGCACGGACTTTCTG2ACCC*CATT
# T2T_CP100583.2_3431418_3432377_1-320_aa   GTTTCTCATCACTGCCTTTGTTOGCCC*CCCT
# T2T_CP100583.2_3449236_3450219_1-328_aa   GTTGGTCAGCACTGCCATGTTT2GCCT*CCCT
# T2T_CP100583.2_3456300_3457286_-1-320_aa  GTTTCTCAGCACTGGTATGGTT3GCCT*CCCT
# T2T_CP100583.2_3466533_3467468_1-346_aa   GTTTGTCACCACTTGCATGTGT2GCCC*CCCT
# T2T_CP100583.2_3488752_3489711_1-346_aa   GTTTGTCAGCACTGACTTTTTGGACCC*CCCT
# T2T_CP100583.2_3498935_3499903_-1-323_aa  GTTTCTCAGCACTGGCTCTTTTHGCCC*TTCT
# T2T_CP100583.2_3514673_3515656_1-328_aa   TCTCGTCAGCTCTGCCTTTTTTRGCCA*CCCT
# T2T_CP100583.2_3522304_3523263_-1-320_aa  GTTTCTCAGCACTGGCTTTTTTNGCCC*CCCT
# T2T_CP100583.2_3528416_3529351_-1-312_aa  GTTTCTCAGCGCTGACTTTTTT2GCCT*TTCT
# T2T_CP100583.2_3537066_3537971_-1-312_aa  GTTTCTCAGCACTGTCGTGTTTKGCCC*TTCT
# T2T_CP100583.2_3546171_3547133_1-321_aa   CTTTGTCAGCACAGCCATGTTT9AGCC*CCCT
# T2T_CP100583.2_3574461_3575444_1-328_aa   CTTTGTCAGCACTGGCATGTTT2GCCT*CCCT
# T2T_CP100583.2_3578939_3579895_-1-319_aa  GTTTCTCAGCACTGGCATGTTT2GCCT*CCCT
# T2T_CP100583.2_3588736_3589698_1-321_aa   CTTTGTCAGCACAGCCATGTTT9AGCC*CCCT
# T2T_CP100583.2_3597132_3598064_-1-347_aa  GTTTCTCAGCACTGTGATGTTTKGCCC*TTCT
# T2T_CP100583.2_3606136_3607071_1-312_aa   GTTTCTCAGCACTGCCATTTTTOGCCC*CCCT
# T2T_CP100583.2_3624540_3625499_1-320_aa   GTTTCTCAGCACTGGCATTTTTIGCCC*TTCT
# T2T_CP100583.2_3636904_3637863_-1-344_aa  GTTTGTCAGCACGGACTTTCTG2ACCC*CATT
# T2T_CP100583.2_3646955_3647890_1-312_aa   GTTTCTCAGCACTGTCGTTTTT7GCCG*TTCT
# T2T_CP100583.2_3654932_3655891_-1-320_aa  ATTTTTCAGCACTGCCTTTTTG7ACCC*CCCT
# T2T_CP100583.2_3664953_3665888_-1-312_aa  GTTTCTTAGCACTGTTGTGTTT7GCCC*TTCT
# T2T_CP100583.2_3685397_3686356_-1-320_aa  GTTTCTCAGCACTGGCTCTTTTHGCCC*TTCT
# T2T_CP100583.2_3693498_3694433_1-312_aa   CTTTGTTAGCACTGTGCTGTTT2GCCA*CGCT
# T2T_CP100583.2_3701982_3702944_1-321_aa   GTTTCTCAGCACAGCCATATTT9ACCC*CCGT
# T2T_CP100583.2_3708632_3709537_-1-312_aa  GTTTCTCAGCACTGTCGTGTTTSGCCC*TTCT
# T2T_CP100583.2_3718690_3719631_1-314_aa   CTTTGTCAGCACTCTCATGTTT2GCCC*CCCT
# T2T_CP100583.2_3724779_3725747_1-323_aa   GTTTGTCAGCACTGCCATGTTT2GCCT*CCCT
# T2T_CP100583.2_3734915_3735877_-1-321_aa  CTTTGTCAGCACAGCCATGTTT9ACCC*CCCT
# T2T_CP100583.2_3743742_3744710_1-323_aa   TCTCATCAGCTCTGGCTGTTTTCGCCC*TCCT
# T2T_CP100583.2_3750780_3751763_-1-328_aa  CTTTGTCGGCACTACCACATTTBGCCC*CCCT
# T2T_CP100583.2_3756354_3757334_-1-314_aa  CTTTGTCAGCAGTCTCATGTTT2GCCC*TCCT
# T2T_CP100583.2_3780133_3781092_-1-320_aa  GTTTCTCAGCACTGGCTTTTTTNGCCC*CCCT
# T2T_CP100583.2_3786484_3787443_-1-415_aa  GTCAGTCAGCACGGGCTTTTTT5ACCC*CACT
# T2T_CP100583.2_3802119_3803081_1-321_aa   ATTTGTCAACACTGCCTCAGTT3GCCC*CCCT
# T2T_CP100583.2_3806361_3807341_-1-322_aa  TCTTATCAGCTCTGCCTCTTTT3GCCC*CCCT
# T2T_CP100583.2_3814805_3815716_1-377_aa   GTTCCTCAGCACTGGAATGGTTTGCCC*CCCT
# T2T_CP100583.2_3820003_3820959_-1-319_aa  GTTCCTCAGCACTGGCATGTTT9GCCT*CCCT
# T2T_CP100583.2_3830515_3831498_1-328_aa   CTTTGTCAGCACTACCACATTTBGCCC*CCCT
# T2T_CP100583.2_3844192_3845127_1-312_aa   CTTTGTCAGCACTGCCACATTT2GCCC*CCAT
# T2T_CP100583.2_3852253_3853215_-1-321_aa  CTTTGTCAGCACGGACTTTCTG2ACCC*CATT
# T2T_CP100583.2_3862689_3863675_1-356_aa   TCTTATCAGCTCTGCCTCTTTT3GCCT*CCCT
# T2T_CP100583.2_3869561_3870544_-1-328_aa  GTTTCTCAGTACTGTAGTGTTT2GCCT*CCCT
# T2T_CP100583.2_3880402_3881361_1-323_aa   CTTTGTCAGCACAGCCATGTTT9ACCC*CCCT
# T2T_CP100583.2_3888881_3889786_-1-312_aa  GTTTCTCAGTACTGTCGTGTTTSGCCC*TTCT
# T2T_CP100583.2_3898883_3899845_1-321_aa   CTTTGTCAGCACGGACTTTCTGTACCC*CATT
# T2T_CP100583.2_3906243_3907178_-1-312_aa  CTTTGTCAGCACTGCCACATTT2GCCC*CCAT
# T2T_CP100583.2_3915182_3916138_1-319_aa   GTTTCTCAGCACTGGCATGGTTAGCCC*CACT
# T2T_CP100583.2_3922269_3923252_-1-328_aa  GTTGGTCAGCACTGCCATGTTT2GCCT*CCCT
# T2T_CP100583.2_3938265_3939221_1-319_aa   GTTTCTCAGCACTGGCATTTTTIGCCC*TTCT
# T2T_CP100583.2_3948512_3949522_1-337_aa   GTTTCTCAGCACTGTCATGTTT7GCCC*TTCT
# T2T_CP100583.2_3953966_3954925_1-320_aa   GTTTGTCGGCACAGGCTTTTTT5GCCC*CCGT
# T2T_CP100583.2_3963189_3964151_-1-321_aa  CTTTGTCAGCACAGCCATGTTT9ACCC*CCCT
# T2T_CP100583.2_3972714_3973673_-1-320_aa  CTTTCTCAGCACGGTGATGTTTBGCCC*TTCT
# T2T_CP100583.2_3982024_3982986_1-321_aa   ATTTGTCAACACTGCCTCAGTT3GCCC*CCCT
# T2T_CP100583.2_3986836_3987792_-1-319_aa  TCTCGTCTGCTCTGCCTTTTTT2GCCC*CCCT
# T2T_CP100583.2_3996141_3997070_1-326_aa   GTTTCTCAGCACTGTCATGTTCPGCCC*TTCT
# T2T_CP100583.2_4003600_4004562_-1-321_aa  CTTTGTCAGCACAGCCATGTTT9ACCC*CCCT
# T2T_CP100583.2_4013574_4014533_1-344_aa   CTTTGTCAGCACGGACTTTCTG2ACCC*CATT
# T2T_CP100583.2_4022531_4023496_1-322_aa   CTTTGTCAGCACTGCCATGTTT2GCCC*CATT
# T2T_CP100583.2_4026616_4027551_-1-312_aa  GTTTCTCAGCACTGTCGTGTTTKGCCC*TTCT
# T2T_CP100583.2_4045332_4046291_-1-320_aa  TTTTCTCAGCACTGCCTTCTTTOGCCC*CCCT
# T2T_CP100583.2_4054756_4055691_1-312_aa   GTTTCTTAGCACTGTTGTGTTT7GCCC*TTCT
# T2T_CP100583.2_4063257_4064036_-1-310_aa  CTTAGTCAGCACGGGCTTTTTT2GCCCTTCCT
# T2T_CP100583.2_4072058_4073017_1-347_aa   GTCAGTCAGCACGGGCTTTTTT5ACCC*CACT
# T2T_CP100583.2_4081852_4082841_1-353_aa   GTTTATCAGCACTGCCATGTTT2GCCG*CCCT
# T2T_CP100583.2_4090488_4091423_-1-338_aa  GTTTCTCAGCACTGTCGTTTTT7GCCG*TTCT
# T2T_CP100583.2_4100517_4101443_1-309_aa   CTTAGTCAGCACTGTAGTGTTT7GCCA*TCCT
# T2T_CP100583.2_4109836_4110804_-1-323_aa  GTTTCTCAGCACTGGCATTTTTHGCCC*TTCT
# T2T_CP100583.2_4121074_4122024_1-317_aa   GTTTGTCATCACAGGCTTTTTT2GCCC*CATT
# T2T_CP100583.2_4128053_4129024_-1-324_aa  GTTTGTCAGTACTGCCATGTTG2ACCC*CATT
# T2T_CP100583.2_4136321_4137271_1-344_aa   GTTTCTCAGCACTGGCATGGCT6GCCT*TCCT
# T2T_CP100583.2_4143146_4144129_-1-328_aa  CTTTGTGAGCACTGGCATGTTTBGCCT*CCCT
# T2T_CP100583.2_4149968_4150924_-1-319_aa  GTTTCTCAGCACAGCCATGTTT9ACTC*CCGT
# T2T_CP100583.2_4159842_4160777_1-312_aa   GTTCATCAGCACTTGCATGTTT2GCCC*CCCT
# T2T_CP100583.2_4168253_4169215_-1-321_aa  CTTTGTCAGCACTGACTTTCTG2ACCC*CTTT
# T2T_CP100583.2_4179011_4179970_1-320_aa   CTTTCTCAGCACGGTGATGTTTBGCCC*TTTT
# T2T_CP100583.2_4187314_4188237_-1-338_aa  GTTCCTCAGCACTGCCACATTT2GCCC*CCAT
# T2T_CP100583.2_4195606_4196541_1-312_aa   CTTTGTCAGCACTGCCACATTT2GCCC*CCAT
# T2T_CP100583.2_4203667_4204629_-1-321_aa  CTTTGTCAGCACGGACTTTCTG2ACCC*CATT
# T2T_CP100583.2_4214537_4215499_1-321_aa   CTTTGTCAGCACTGACTTTCTG2ACCC*CTTT
# T2T_CP100583.2_4222768_4223703_-1-312_aa  GTTCCTCAGCACTGCCACATTT2GCCC*CCAT
# T2T_CP100583.2_4232414_4233373_-1-320_aa  GTTTCTCAGCACTGACTTTTTG7ACCC*CCCT
# T2T_CP100583.2_4240772_4241734_1-321_aa   CTTTGTCAGCACTGACTTTCTG2ACCC*CATT
# T2T_CP100583.2_4251128_4252063_1-312_aa   GTTTGTCAGCACTGTGATGTTT1ACCC*CCCT
# T2T_CP100583.2_4259192_4260175_1-328_aa   CTTTGTCAGCACTACCACATTTBGCCC*CCCT
# T2T_CP100583.2_4266582_4267538_-1-319_aa  CTTATTCAGCACTGGTATGGTTAGCCC*CCCT
# T2T_CP100583.2_4273812_4274747_1-312_aa   CTTTGTCAGCACTGCCACATTT2GCCC*CCAT
# T2T_CP100583.2_4281875_4282837_-1-321_aa  CTTTGTCAGCACGGACTTTCTG2ACCC*CATT
# T2T_CP100583.2_4292414_4293397_1-328_aa   CTTTGTGACCACTGGCATGTTT2GCCT*CCCT
# T2T_CP100583.2_4299070_4300005_-1-338_aa  CTTTGTCAGCACTGCCACATTT2GCCC*CCAT
# T2T_CP100583.2_4307587_4308540_1-318_aa   GTTAGTCAGCACTGCCACATTTLGCCT*CCCT
# T2T_CP100583.2_4314660_4315622_-1-324_aa  GTTTGTCAGCACTGCCATGTTT2GCCG*CCCT
# T2T_CP100583.2_4320841_4321776_-1-312_aa  GTTTCTCAGCACTGTCATGTTCPGCCC*TTCT
# T2T_CP100583.2_4330698_4331657_-1-320_aa  GTTTCTCATTACTGCTTCCGTTOGCCC*CCCT
# T2T_CP100583.2_4337071_4338006_-1-312_aa  GTTTCTCAGCTCTGCCTTTTTT2GCCC*TTCT
# T2T_CP100583.2_4346438_4347400_-1-321_aa  CTTTGTCAGCACTGACTTTCTC2ACCC*CATT
# T2T_CP100583.2_4357351_4358286_1-312_aa   CTTTGTCAGCACTGCCACATTT9GTCT*CCAT
# T2T_CP100583.2_4363814_4364773_-1-401_aa  GTTTGTCAGCACTGCCTTCGTTMGCCC*CCCT
# T2T_CP100583.2_4373652_4374587_-1-312_aa  CTTTGTCAGCACTGCCACATTTMGCCC*CCAT
# T2T_CP100583.2_4383801_4384772_1-324_aa   GTTTGTCAGTACTGCCATGTTG2ACCC*CATT
# T2T_CP100583.2_4390741_4391715_-1-319_aa  GTTTCTCAGCACTGGTATGGTTAACCC*CACT
# T2T_CP100583.2_4400374_4401333_-1-320_aa  TTTTCTCAGCACTGCCATTTTTOGCCC*CCCT
# T2T_CP100583.2_4409358_4410293_1-312_aa   GTTTCTCAGCACTGTCATGTTT7GCCC*TTCT
# T2T_CP100583.2_4414824_4415783_1-320_aa   GTTTCTCAGCACTGGCTTTTTTNGCCC*CCCT
# T2T_CP100583.2_4421031_4421984_1-308_aa   GTTTGTCATCACAGGCTTTTTT2GCCC*CATT
# T2T_CP100583.2_4427682_4428653_-1-324_aa  GTTTGTCAGTACTGCCATGTTT2ACCC*CATT
# T2T_CP100583.2_4436715_4437650_1-312_aa   GTTTCTCAGCACTGTCGTGTTTKGCCC*TTCT
# T2T_CP100583.2_4446784_4447743_-1-347_aa  GTTTGTCAGCACTGGCTTTTTTNGCCC*CCCT
# T2T_CP100583.2_4456211_4457146_1-348_aa   GTTTGTCAGCACTGTCGTGTTTKGCCC*TTCT
# T2T_CP100583.2_4460863_4461822_1-347_aa   GTCAGTCAGCACGGGCTTTTTT5ACCC*CACT
# T2T_CP100583.2_4467031_4467993_1-321_aa   GTTTCTCAGCACAGCCATATTT9ACCC*CCGT
# T2T_CP100583.2_4474718_4475653_-1-312_aa  GTTTCTCAGCACTGTCGTGTTTUGCCC*TTCT
# T2T_CP100583.2_4484528_4485478_1-312_aa   CTTTGTCTGCAGTTCCACACTT2GCCC*CCCT
# T2T_CP100583.2_4502179_4503114_1-312_aa   GTTTCTCAGCACTGTCGTGTTT2GCCC*TTCT
# T2T_CP100583.2_4508475_4509437_-1-321_aa  CTTTGTCAGCACTCTCATGTTTJACCC*TCCT
# T2T_CP100583.2_4538767_4539750_-1-354_aa  GTTTCTCAGCACTGCTATGTTT2GCCG*TCCT
# T2T_CP100583.2_4547303_4548286_1-328_aa   CTTTGTCAGCACTGGCATGTTT2GCCT*CCCT
# T2T_CP100583.2_4553896_4554852_-1-345_aa  TCTCGTCTGCTCTGCCTTTTTT2GCCC*CCCT
# T2T_CP100583.2_4563625_4564593_1-325_aa   GTTTCTCAGCACTGCCATGTTT2GCCC*CCCT
# T2T_CP100583.2_4569555_4570514_-1-320_aa  CTTGGTCAGCACTGGCTTTTTTMGCCC*CCCT
# T2T_CP100583.2_4579564_4580523_1-347_aa   GTCAGTCAGCACGGGCTTTTTT5ACCC*CACT
# T2T_CP100583.2_4585804_4586757_1-318_aa   GTTAGTCAGCACTGCCACATTTLGCCT*CCCT
# T2T_CP100583.2_4591884_4592828_-1-315_aa  CTCCCTCAGCACTGCCACATTT2GCCC*CCAT
# T2T_CP100583.2_4601183_4602118_1-346_aa   CTTTCTCAGCACTGTCGTGTTTSGCCC*TTCT
# T2T_CP100583.2_4606714_4607673_1-320_aa   GTTTGTCAGCACTGCCTTTTTGNGCCC*CCCT
# T2T_CP100583.2_4617400_4618335_1-338_aa   GTTTGTCACCACTTGCATGTGT2GCCC*CCCT
# T2T_CP100583.2_4625219_4626178_-1-320_aa  GTTTGTCAGCACTGCCTTCGTTMGCCC*CCCT
# T2T_CP100583.2_4633720_4634679_1-320_aa   GTTTGTCAGCACTGCCTTCGTTMGCCC*CCCT
# T2T_CP100583.2_4640550_4641485_-1-312_aa  CTTTGTCAGCACTGCCACATTT9GTCT*CCAT
# T2T_CP100583.2_4657837_4658820_-1-328_aa  CTTTGTCGGCACTACCACATTTBGCCC*CCCT
# T2T_CP100583.2_4662688_4663647_-1-320_aa  GTTTCTCAGCACTGGCATTTTTIGCCC*TTCT
# T2T_CP100583.2_4672342_4673283_1-314_aa   CTTTGTCAGCACTCTCATGTTT2GCCC*CCCT
# T2T_CP100583.2_4678573_4679556_1-328_aa   CTTTGTCAGCACTGCCATGTTT2GCCT*CCCT
# T2T_CP100583.2_4685155_4686090_-1-312_aa  CTTTGTCAGCACTGCCACATTTMGCCC*CCAT
# T2T_CP100583.2_4692503_4693279_-1-308_aa  GTTTCTCAGCACTGCCTTTTTTVGCCC*ACCT
# T2T_CP100583.2_4702828_4703790_1-321_aa   CTTTGTCAGCACTGACTTTCTG2ACCC*CATT
# T2T_CP100583.2_4713254_4714159_1-348_aa   GTTTCTCAGCACTGTCGTGTTTKGCCC*TTCT
# T2T_CP100583.2_4721552_4722523_-1-324_aa  CTTTGTCAGCACTGTGCTGTTT2GCCG*CCCT
# T2T_CP100583.2_4731439_4732365_1-309_aa   CTTAGTCAGCACCGTAGTGTTT7GCCA*CCCT
# T2T_CP100583.2_4737491_4738426_-1-312_aa  CTTTGTCAGCACTTCCACACCT2TCCC*CGTT
# T2T_CP100583.2_4758939_4759922_1-328_aa   CTTTGTCAGCACTGCCATATTT2GCCT*CCCT
# T2T_CP100583.2_4765933_4766901_-1-323_aa  TCTCGTCAGCTCTGCCTTTTTT2GCCC*TCCT
# T2T_CP100583.2_4784932_4785867_-1-312_aa  GTTTGTCAGCACGGGCTTTTTTDGCCC*TCCT
# T2T_CP100583.2_4794240_4795175_1-312_aa   GTTTGTCAGCACGGGCTTTTTTDGCCC*TCCT
# T2T_CP100583.2_4801213_4802175_-1-321_aa  CTTTGTCAGCACAGCCATGTTT9ACCC*CCCT
# T2T_CP100583.2_4809635_4810588_1-318_aa   GTTAGTCAGCACTGCCACATTTLGCCT*CCCT
# T2T_CP100583.2_4816708_4817670_-1-324_aa  GTTTGTCAGCACTGCCATGTTT2GCCG*CCCT
# T2T_CP100583.2_4822885_4823820_-1-312_aa  GTTTCTCAGCACTGTCATGTTCPGCCC*TTCT
# T2T_CP100583.2_4833722_4834681_-1-320_aa  GTTTCTCAGCACTGACTTTTTG7ACCC*CCCT
# T2T_CP100583.2_4842281_4843222_-1-314_aa  CTTTGTCAGCACTGTAATGTTTWGCCT*CCCT
# T2T_CP100583.2_4850665_4851600_1-348_aa   GTTTGTCAGCTCTGCCTTTTTTDGCCG*CGCT
# T2T_CP100583.2_4860618_4861553_1-312_aa   GTTTCTCAGCACTGTCGTGTTT2GCCC*TTCT
# T2T_CP100583.2_4867027_4867986_-1-320_aa  GTTGGTCAGCACTGGCTTTTTGXAACC*CCCT
# T2T_CP100583.2_4876876_4877859_1-354_aa   CTTTGTGGGCACTGGCATGTTT2GCCT*CCCT
# T2T_CP100583.2_4886598_4887566_-1-323_aa  GTTTCTCAGTACTGGCTCTTTTHGCCC*TTCT
# T2T_CP100583.2_4897030_4897989_-1-320_aa  GTTTCTCAGCACTGCCTTTTTTYGCCC*ACCT
# T2T_CP100583.2_4906085_4907020_1-338_aa   GTTTCTCAGCACTGCCTTTTTT9ACCC*CCCT
# T2T_CP100583.2_4912438_4913361_1-308_aa   CTTAGTCAGCACTGTAGTGTTT7GCCA*TCCT
# T2T_CP100583.2_4918580_4919515_-1-338_aa  CTTTGTCAGCACTGCCACATTT2GCCC*CCAT
# T2T_CP100583.2_4929233_4930192_1-320_aa   CTTTCTCAGCACGGTGATGTTTBGCCC*TTTT
# T2T_CP100583.2_4936668_4937603_-1-312_aa  CTTTGTCAGCACTGCCACATTTCGCCC*CCAT
# T2T_CP100583.2_4946001_4946981_1-329_aa   CTTTGTGAGCACTGGCATGTTT2GCCT*CCCT
# T2T_CP100583.2_4953089_4954072_-1-319_aa  GTTTCTCAGCACTGGTATGGTTAACCC*CACT
# T2T_CP100583.2_4963988_4964947_-1-331_aa  GTTTCTCAGCACTGCCTTCTTTZGCCC*CCCT
# T2T_CP100583.2_4974467_4975450_1-328_aa   GTTCCTCAGCACTGGCATGTTT2GCCG*TCCT
# T2T_CP100583.2_5002234_5003196_1-321_aa   CTTTGTCAGCACAGCCATGTTT9ACCC*CCCT
# T2T_CP100583.2_5011351_5012286_-1-312_aa  GTTTCTCAGCACTGTCATGTTCPGCCC*TTCT
# T2T_CP100583.2_5020445_5021401_-1-319_aa  GTTTCTCAGCACTGCCTTATTTaGCCC*CTCT
# T2T_CP100583.2_5037204_5038184_-1-329_aa  GTTTCTCAGCACTGCCATAGTT2GCCG*CTCT
# T2T_CP100583.2_5048236_5049219_1-324_aa   CTTTGTCAGCACTGCCATATTT2GCCC*CCCT
# T2T_CP100583.2_5055311_5056300_-1-352_aa  GTTTCTCAGCACTGGCTTTTTT9GCCC*CATT
# T2T_CP100583.2_5065080_5066063_1-328_aa   CTTTGTCAGCACTGGCATGTTT2GCCT*CCCT
# T2T_CP100583.2_5071664_5072596_-1-311_aa  CTTTGTCAGCACTGCCACATTT2GCCC*CCAT
# T2T_CP100583.2_5088008_5088943_1-312_aa   GTTTCTCAGCACTGTCATTTTT7GCCC*TTCT
# T2T_CP100583.2_5092667_5093626_1-347_aa   GTCAGTCAGCACGGGCTTTTTT5ACCC*CACT
# T2T_CP100583.2_5098798_5099781_1-328_aa   CTTTGTCAGCACTGGCATGTTT2GCCT*CCCT
# T2T_CP100583.2_5103276_5104232_-1-319_aa  GTTTCTCAGCACTGGCATGTTT2GCCT*CCCT
# T2T_CP100583.2_5117018_5117953_-1-312_aa  GTTTCTCAGCACTGTCGTGTTTKGCCC*TTCT
# T2T_CP100583.2_5126260_5127171_1-312_aa   GTATGTCAGCACAGGCTTTTTTDGCCC*CCCT
# T2T_CP100583.2_5141513_5142472_1-320_aa   ATTTGTCAGCTCTACCACGTTTBGCCC*CCCT
# T2T_CP100583.2_5162225_5163193_1-350_aa   CTTTGTCAGCACTGCCATGTTT2GCCC*CATT
# T2T_CP100583.2_5179217_5180185_-1-323_aa  GTTTCTCAGCACTGGCTCTTTTHGCCC*TTCT
# T2T_CP100583.2_5188847_5189833_1-320_aa   GTTTCTCAGCACTGGCATGGTTAGCCC*TACT
# T2T_CP100583.2_5193695_5194657_-1-357_aa  ATTTGTCAGCTCTGCCTCCTTT3GCCC*CCCT
# T2T_CP100583.2_5202138_5203100_1-321_aa   GTTTCTCAGCACTGGTACTTTTJGCCC*CAGT
# T2T_CP100583.2_5206891_5207850_-1-322_aa  GTTTCTCAGCACTGCCATGGTT2GCCT*CCCT
# T2T_CP100583.2_5216114_5217049_1-346_aa   GTTTGTCACCACTTGCATGTGT2GCCC*CCCT
# T2T_CP100583.2_5223064_5224026_-1-321_aa  CTTTGTCAGCACTGACTTTCTG2ACCC*CATT
# T2T_CP100583.2_5233476_5234459_1-328_aa   CTTTGTCAGCACTGCCATATTT2GCCT*CCCT
# T2T_CP100583.2_5240486_5241436_-1-317_aa  CTTAGTCAGCACTGGTATGGTTAGCCC*CCCT
# T2T_CP100583.2_5249466_5250437_1-308_aa   GTTTGTCATCACAGGCTTTTTTCGCCC*CATT
# T2T_CP100583.2_5256460_5257443_-1-328_aa  GTTGGTCAGCACTGCCATATTT2GCCT*CCCT
# T2T_CP100583.2_5262712_5263650_-1-313_aa  GTTTCTCAGCACTGTCTTTTTT2GCCC*TTCT
# T2T_CP100583.2_5271112_5272047_1-312_aa   CTTTGTCAGCACTGCCACATTT2GCCC*CCAT
# T2T_CP100583.2_5279180_5280142_-1-321_aa  CTTTGTCAGCACGGACTTTCTG2ACCC*CATT
# T2T_CP100583.2_5290053_5291012_1-320_aa   GTTAGTCAGCACGGGCTTTTTT5ACCC*CACT
# T2T_CP100583.2_5297001_5297963_1-321_aa   CTTTGTCAGCACGGACTTTCTG2ACCC*CATT
# T2T_CP100583.2_5310501_5311478_-1-326_aa  GTTTGTCAGCACAGCCATGTTTBGTCC*CCCA
# T2T_CP100583.2_5320189_5321130_1-314_aa   CTTTGTCAGCACTCTCTTGTTT8GCCA*CACT
# T2T_CP100583.2_5326531_5327493_1-321_aa   CTTTGTCAGCACTGATTTTCTG2ACCC*CATT
# T2T_CP100583.2_5334174_5335109_-1-348_aa  CTTTGTCAGCACTGCCACATTT2GCCC*CCAT
# T2T_CP100583.2_5344603_5345565_1-321_aa   CTTTGTCAGCACAGCCATGTTT9ATCC*TCTT
# T2T_CP100583.2_5359303_5360262_1-337_aa   GTTTGTCAGCACTGCCTTTTTTNGCCC*CCCT
# T2T_CP100583.2_5368794_5369723_-1-312_aa  GTTTGTCACCACTTGCATGTTT2GCCC*CCCT
# T2T_CP100583.2_5377736_5378719_1-319_aa   GTTTCTCAGCACTGGTATGGTTAGCCC*CACT
# T2T_CP100583.2_5384491_5385474_-1-328_aa  CTTTGTCAGCACTGCCATATTT2GCCT*CCCT
# T2T_CP100583.2_5395041_5396000_1-320_aa   CTTTCTCAGCACGGTGATGTTTBGCCC*TTTT
# T2T_CP100583.2_5411987_5412946_1-343_aa   GTTTGTCAGCACTGACTTTTTGGACCC*CCCT
# T2T_CP100583.2_5442729_5443685_-1-345_aa  GTTTGTCATCACAGGCTTTTTT2GCCC*CATT
# T2T_CP100583.2_5453234_5454193_-1-320_aa  GTTTCTCAGCACTGACTTTTTG7ACCC*CCCT
# T2T_CP100583.2_5470730_5471671_1-328_aa   GTTTGTCAGCATGGGCTTTTTTDACCT*CCCT
# T2T_CP100583.2_5476832_5477767_-1-294_aa  CTTTGTCAGCACTGCCACATTT2ACCC*CCAT
# T2T_CP100583.2_5485773_5486744_1-324_aa   CTTTGTCAGCACTGTGCTGTGT2GCCG*CTCT
# T2T_CP100583.2_5493669_5494631_-1-321_aa  CTTTGTCAGCACGGACTTTCTG2ACCC*CATT
# T2T_CP100583.2_5499880_5500860_-1-314_aa  ATTTGTCAGCACTCTCATGTTT2GCCC*TCCT
# T2T_CP100583.2_5508571_5509482_1-312_aa   GTATGTCAGCACAGGCTTTTTTDGCCC*CCCT
# T2T_CP100583.2_5517309_5518268_-1-320_aa  GTTTCTCAGCACGGTGATGTTTBGCCC*TTCT
# T2T_CP100583.2_5525882_5526823_-1-314_aa  CTTTGTCAGCACTGTAATGTTTWGCCT*CCCT
# T2T_CP100583.2_5534271_5535206_1-348_aa   GTTTGTCAGCTCTGCCTTTTTTDGCCG*CGCT
# T2T_CP100583.2_5544225_5545160_1-312_aa   GTTTCTCAGCACTGTCGTGTTT2GCCC*TTCT
# T2T_CP100583.2_5550634_5551593_-1-320_aa  GTTGGTCAGCACTGGCTTTTTGXAACC*CCCT
# T2T_CP100583.2_5560476_5561459_1-354_aa   CTTTGTGAGCACTGGCATGTTT2GCCT*CCCT
# T2T_CP100583.2_5569088_5570056_-1-323_aa  TCTCGTCAGCTCTGCCTTTTTT2GCCC*TCCT
# T2T_CP100583.2_5577814_5578785_1-324_aa   CTTTGTCAGCACTGTGCTGTGT2GCCG*CTCT
# T2T_CP100583.2_5596579_5597547_1-323_aa   GTTTCTCAGCACTGGTTCTTTTHGCCC*TTCT
# T2T_CP100583.2_5610017_5610976_-1-323_aa  CTTAGTCAGCACGGGCTTTTTT2GCCT*TCCT
# T2T_CP100583.2_5617999_5618925_1-309_aa   CTTAGTCAGCACTGTAGTGTTT7GCCA*TCCT
# T2T_CP100583.2_5627621_5628574_1-318_aa   CTTAGTCAGCACTGCCACATTTLGCCT*CCCT
# T2T_CP100583.2_5636652_5637620_-1-323_aa  GTTTCTCAGCACTGGCTCTTTTHGCCC*TTCT
# T2T_CP100583.2_5644003_5644971_1-346_aa   TCTCATCAGCTCTGGCTTTTTTCGCCC*TCCT
# T2T_CP100583.2_5651053_5652036_-1-328_aa  CTTTGTCGGCACTACCACATTTBGCCC*CCCT
# T2T_CP100583.2_5660114_5661052_1-347_aa   CTTTGTCAGCACTCTCTTGTTT8GCCA*CACT
# T2T_CP100583.2_5666373_5667335_1-321_aa   CTTTGTCAGCACTGATTTTCTT2ACCC*CATT
# T2T_CP100583.2_5675197_5676132_-1-339_aa  GTTTGTCAGCACAGGCTTTTTTDGCCC*CCCT
# T2T_CP100583.2_5684654_5685568_1-305_aa   GTTCCTCAGCACTGGCATGGTTTGCCC*CCCT
# T2T_CP100583.2_5689383_5690369_-1-322_aa  TCTTATCAGCTCTGCCTCTTTT3GCCC*CCCT
# T2T_CP100583.2_5702042_5703001_1-320_aa   GTTTGTCAGCACTGACTTTTTGGACCC*CCCT
# T2T_CP100583.2_5707387_5708349_1-321_aa   GTTTCTCAGCACTGGTACTTTTJGCCC*CAGT
# T2T_CP100583.2_5712125_5712964_-1-323_aa  CTTTGTCAGCACTGCCATGTTT2GCCT*TATT
# T2T_CP100583.2_5722417_5723367_1-320_aa   GTTTCTCAGCACTGCCTTTTTTOGCCC*CCCT
# T2T_CP100583.2_5729728_5730663_1-312_aa   GTTTCTCAGCACTGTAGTTTTT7GCCC*TTCT
# T2T_CP100583.2_5735486_5736448_-1-366_aa  CTTTGTCAGCACTGACTTTCTG2ACCC*CATT
# T2T_CP100583.2_5744064_5745005_-1-343_aa  CTTTGTCAGCACTGTAATGTTTWGCCT*CCCT
# T2T_CP100583.2_5747982_5748941_-1-320_aa  CTTTCTCAGCACTGGCATTTTTbGCCC*TTCT
# T2T_CP100583.2_5757729_5758643_1-328_aa   GTTCCTCAGCACTGGCATGGTTTGCCC*CCCT
# T2T_CP100583.2_5769555_5770514_1-369_aa   GTTTGTCAGCACTGCCTTTTTT2GCCC*CCCT
# T2T_CP100583.2_5777793_5778728_-1-348_aa  GTTTGTCATTACGGGCTTTTTTDGCCC*CCCT
# T2T_CP100583.2_5786227_5787186_1-320_aa   GTTGGTCAGCACTGGCTTTTTGXAACC*CCCT
# T2T_CP100583.2_5795722_5796657_-1-312_aa  GTTTCTCAGCACTGTCGTGTTTKGCCC*TTCT
# T2T_CP100583.2_5805758_5806693_1-339_aa   GTTTGTCAGCACTGCCACATTT2GCCC*CCAT
# T2T_CP100583.2_5825504_5826472_1-323_aa   GTTTGTCAGCACTGCCATGTTT2GCCT*CCCT
# T2T_CP100583.2_5833310_5834245_-1-338_aa  GTTTCTCAGCACTGTTGTTTTT7GCCG*TTCT
# T2T_CP100583.2_5842561_5843544_1-319_aa   GTTTCTCAGCACTGGTATGGTTAGCCC*CACT
# T2T_CP100583.2_5849310_5850293_-1-328_aa  GTTTGTCAGCACTGCCATATTT2GCCT*CCCT
# T2T_CP100583.2_5872376_5873344_-1-323_aa  GTTTCTCAGCACTGGCTCTTTTHGCCC*TTCT
# T2T_CP100583.2_5881030_5881995_1-322_aa   TTTTCTCAGCACTGCCTTCTTTZGCCC*CCCT
# T2T_CP100583.2_5888602_5889528_-1-309_aa  CTTTGTCAGCACTGCCACATTT2GCCC*CCAT
# T2T_CP100583.2_5908656_5909615_1-323_aa   CTTTGTCAGCACAGCCATGTTT9ACCC*CCCT
# T2T_CP100583.2_5917132_5918058_-1-312_aa  GTTTCTCAGTACTGTCGTGTTTSGCCC*TTCT
# T2T_CP100583.2_5927135_5928097_1-321_aa   CTTTGTCAGCACGGACTTTCTGTACCC*CATT
# T2T_CP100583.2_5934491_5935417_-1-309_aa  CTTTGTCAGCACTGCCACATTT2GCCC*CCAT
# T2T_CP100583.2_5950534_5951517_-1-328_aa  GTTGGTCAGCACTGCCATGTTT2GCCT*CCCT
# T2T_CP100583.2_5960184_5961140_1-319_aa   GTTTCTCAGCACTGGCATTTTTIGCCC*TTCT
# T2T_CP100583.2_5970430_5971440_1-337_aa   GTTTCTCAGCACTGTCATGTTT7GCCC*TTCT
# T2T_CP100583.2_5975884_5976843_1-320_aa   GTTTGTCGGCACAGGCTTTTTT5GCCC*CCGT
# T2T_CP100583.2_5985103_5986065_-1-359_aa  CTTTGTCAGCACAGCCATGTTT9ATCC*TCGT
# T2T_CP100583.2_5992930_5993865_1-312_aa   CTTTGTCAGCACTGACTTTCTG2ACCC*CATT
# T2T_CP100588.2_1746702_1747685_-1-320_aa  CTCTATCAGCACTGGCCTCTTTcGCCC*CATT
# T2T_CP100588.2_1879511_1880494_1-320_aa   CTCTATCAGCACTGGCCTCTTTcGCCC*CATT
# T2T_CP100588.2_1915137_1916123_-1-329_aa  CTCTATCAGCACTGGCCTCTTTcGCCC*CATT
# T2T_CP100588.2_1931919_1932902_1-320_aa   CTCTATCAGCACTGGCCTCTTTcGCCC*CATT
# T2T_CP100588.2_1947669_1948655_1-329_aa   CTCTATCAGCACTGGCCTCTTTcGCCC*CATT
# T2T_CP100588.2_1967263_1968249_1-329_aa   CTCTATCAGCACTGGCCTCTTTcGCCC*CATT
# T2T_CP100588.2_1981896_1982882_-1-329_aa  CTCTATCAGCACTGGCCTCTTTcGCCC*CATT
# T2T_CP100588.2_1995620_1996606_-1-329_aa  CTCTATCAGCACTGGCCTCTTTcGCCC*CATT
# T2T_CP100588.2_2027902_2028888_1-329_aa   CTCTATCAGCACTGGCCTCTTTcGCCC*CATT
# T2T_CP100588.2_2078727_2079713_-1-329_aa  CTTTATCAGCACTGGCCTCTTTcGCCC*CATT
# T2T_CP100588.2_2107020_2108006_1-329_aa   CTCTATCAGCACTGGCCTCTTTcGCCC*CATT
# T2T_CP100588.2_2138811_2139797_1-329_aa   CTCTATCAGCACTGGCCTCTTTcGCCC*CATT
# T2T_CP100588.2_2153440_2154426_-1-329_aa  CTCTATCAGCACTGGCCTCTTTcGCCC*CATT
# T2T_CP100588.2_2167138_2168124_-1-329_aa  CTCTATCAGCACTGGCCTCTTTcGCCC*CATT
# T2T_CP100588.2_2185849_2186835_-1-329_aa  CTTTATCAGCACTGGCCTCTTTcGCCC*CATT
# T2T_CP100588.2_2204178_2205164_-1-329_aa  CTCTATCAGCACTGGCCTCTTTcGCCC*CATT
# T2T_CP100588.2_2249125_2250111_1-329_aa   CTCTATCAGCACTGGCCTCTTTcGCCC*CATT
# T2T_CP100588.2_2305892_2306878_1-329_aa   CTCTATCAGCACTGGCCTCTTTcGCCC*CATT
# T2T_CP100588.2_2334641_2335624_-1-345_aa  CTCTATCAGCACTGGCCTCTTTcGCCC*CATT
# T2T_CP100588.2_2376351_2377337_-1-329_aa  CTCTATCAGCACTGGCCTCTTTcGCCC*CATT
# T2T_CP100588.2_2417267_2418250_1-320_aa   CTCTATCAGCACTGGCCTCTTTcGCCC*CATT
# T2T_CP100588.2_2435573_2436559_-1-329_aa  CTCTATCAGCACTGGCCTCTTTcGCCC*CATT
# T2T_CP100588.2_2454337_2455323_-1-329_aa  CTCTATCAGCACTGGCCTCTTTcGCCC*CATT
# T2T_CP100588.2_2494873_2495859_-1-329_aa  CTCTATCAGCACTGGCCTCTTTcGCCC*CATT
# T2T_CP100588.2_2556019_2557002_1-320_aa   CTTTATCAGCACTGGCCTCTTTcGCCC*CATT
# T2T_CP100588.2_2573948_2574934_-1-329_aa  CTCTATCAGCACTGGCCTCTTTcGCCC*CATT
# T2T_CP100588.2_2590840_2591826_1-329_aa   CTCTATCAGCACTGGCCTCTTTcGCCC*CATT
# T2T_CP100588.2_2608844_2609830_1-329_aa   CTCTATCAGCACTGGCCTCTTTcGCCC*CATT
# T2T_CP100588.2_2626640_2627626_1-329_aa   CTCTATCAGCACTGGCCTCTTTcGCCC*CATT
# T2T_CP100588.2_2663568_2664554_1-329_aa   CTTTATCAGCACTGGCCTCTTTcGCCC*CATT
# T2T_CP100588.2_2680504_2681490_1-329_aa   CTCTATCAGCACTGGCCTCTTTcGCCC*CATT
# T2T_CP100588.2_2734732_2735718_1-329_aa   CTCTATCAGCACTGGCCTCTTTcGCCC*CATT
# T2T_CP100588.2_2753021_2754007_1-329_aa   CTCTATCAGCACTGGCCTCTTTcGCCC*CATT
# T2T_CP100588.2_2793478_2794464_1-329_aa   CTTTATCAGCACTGGCCTCTTTcGCCC*CATT
# T2T_CP100588.2_2855829_2856815_-1-329_aa  CTTTATCAGCACTGGCCTCTTTcGCCC*CATT
#
# #577 (Offset 1250) to #608 (Offset 1281):
# T2T_CP100570.2_1014405_1015391_-1-329_aa  CCATTTCCTTCCCATCCCTGGATCTGGTGTTG
# T2T_CP100570.2_1154232_1155191_-1-320_aa  CCATCTCCTCTCCACCCCTGGACCTGGCGGTG
# T2T_CP100570.2_1305380_1306339_-1-320_aa  CCATCTCCTCTCCACCCCTGGACCTGGCGGTG
# T2T_CP100570.2_1364323_1365282_-1-320_aa  CCATCTCCTCTCCACCCCTGGACGTGGCGGTG
# T2T_CP100570.2_1673658_1674644_-1-329_aa  CCATTTCCTTCCCATCCCTGGATCTGGTGGTG
# T2T_CP100570.2_1811972_1812910_-1-321_aa  CCATCTCCTCCCCCATCTCAGATCTGGTGGTG
# T2T_CP100570.2_1821570_1822508_1-321_aa   CCATCTCCTCCCCCATCTCAGATCTGGTGGTG
# T2T_CP100570.2_794061_795020_-1-320_aa    CCATCTCCTCTCCACCCCTGGGCCTGGCGGTG
# T2T_CP100570.2_933362_934318_-1-319_aa    CCATCTCCTCTCCACCCCTGGACCTGGCGGTG
# T2T_CP100583.2_2382667_2383632_1-338_aa   CCATCTCTTCCGCATCCCTGGACCTGGTGGTG
# T2T_CP100583.2_2410418_2411407_-1-345_aa  CTGTCTCCTCCCACTCTCTGGATATGGTGGTT
# T2T_CP100583.2_2419599_2420558_1-320_aa   CCCAATCCTCCCCATTCCTAGATCTGGCAGTG
# T2T_CP100583.2_2432766_2433716_-1-344_aa  CTATCTCCTCCCCATTCCTGGACCTGGTGGTT
# T2T_CP100583.2_2441919_2442824_1-338_aa   CCATCTCCTCCCCATCCGTGGATCTGGTGGTG
# T2T_CP100583.2_2450739_2451701_1-324_aa   CCATCTCCTCCCCATCCCTGGACCTGCTGGTT
# T2T_CP100583.2_2470304_2471245_1-314_aa   CCCTTTCCTCCACGTCCTTGGACCTGGTTGTG
# T2T_CP100583.2_2476637_2477596_1-344_aa   CCCTGGTCTCCCCATCCCTGAACCTGGTGGTG
# T2T_CP100583.2_2485578_2486513_1-312_aa   CCATTTCCTCCCCATTTCTGGATCTGACAGTG
# T2T_CP100583.2_2492124_2493086_-1-321_aa  CCCTGGTCTCCCCATCCCTGGACCTGGTGGTG
# T2T_CP100583.2_2501279_2502226_1-402_aa   CTGTCTCCTCCCCCTCTCTGGATCTGGTGGTT
# T2T_CP100583.2_2506067_2507035_-1-309_aa  CTGTCTCCTCCCCCTCTCTGGATATCGTGGTT
# T2T_CP100583.2_2516977_2517933_1-319_aa   CCATCTCTTCCACTTCCCTGGATCTGGTGGTG
# T2T_CP100583.2_2521467_2522438_-1-324_aa  CCATCTCCTCCCCATCACTGGATCTGGTGGTG
# T2T_CP100583.2_2531446_2532381_-1-319_aa  CCCTGGTCTCCCCATCCCTGGACCTGGTGGTG
# T2T_CP100583.2_2547029_2547964_1-312_aa   CTATCTCCTCCCCATCCTTGGACCTGGTGGTG
# T2T_CP100583.2_2555795_2556754_-1-320_aa  CTATCTCCTCCCCATCCCTGGATCTGGTGGTG
# T2T_CP100583.2_2566271_2567206_1-312_aa   CTATCTCCTCCCCATCCTTGGACCTGGTGGTG
# T2T_CP100583.2_2573179_2574144_-1-305_aa  CCGTCTTCTCCTCATCGCTGGATCTGGTGGTG
# T2T_CP100583.2_2582920_2583909_1-353_aa   CCATTTCCTCCCCATCCCTGGACCTGCTGGTT
# T2T_CP100583.2_2591465_2592427_-1-321_aa  CCCTGGTCTCCCCATCCCTGAACCTGGTGGTG
# T2T_CP100583.2_2601653_2602621_1-346_aa   CCATTTCCTCCCCATCCCTGGATCTGATGGTG
# T2T_CP100583.2_2608264_2609247_-1-328_aa  CCATATCCTCCCCATTCATAGACCTGGTGGTG
# T2T_CP100583.2_2618862_2619845_1-328_aa   CCATCTTCTCCCCATCCCTGGACCTGCTGTTT
# T2T_CP100583.2_2623351_2624307_-1-319_aa  CCATCTCTTCCACTTCCCTGGATCTGGTGGTG
# T2T_CP100583.2_2632490_2633449_1-320_aa   CTATCTCCTCCCCATTCATAGATCTGACAGTT
# T2T_CP100583.2_2641787_2642749_-1-321_aa  CCCTGGTCTCCCCATCCCTGGACCTGGTGGTG
# T2T_CP100583.2_2650613_2651554_1-328_aa   CCATCTCCTCCCCATCCCTGGACCTGGTGGTG
# T2T_CP100583.2_2656712_2657647_-1-294_aa  CACTTTCCTCCCCATCCCTGGACCTGGTGGTG
# T2T_CP100583.2_2665609_2666568_1-320_aa   CCCAATCCTCCCCATTCCTAGATGTGACAGTG
# T2T_CP100583.2_2671470_2672429_-1-320_aa  CTCATTCCTCCCCATCCTTGGATCTGATGATG
# T2T_CP100583.2_2677640_2678575_-1-312_aa  CTCTTTCTTCCCCATTCCTAGATCTGACAGTG
# T2T_CP100583.2_2686049_2687011_-1-347_aa  CCCTCTTCTCCCCATCCCTGAACCTGATGGTG
# T2T_CP100583.2_2694476_2695444_1-323_aa   CCAACTCCTCCCCATCCCTGGATCTGATGGTG
# T2T_CP100583.2_2706376_2707347_-1-352_aa  CTATCTCCTCCCCTTCCCTGGACCTGCTGGTT
# T2T_CP100583.2_2715006_2715941_1-312_aa   CACTTTCCTCCCCATCCCTGGACCTGGTGGTG
# T2T_CP100583.2_2722419_2723381_-1-321_aa  CCCTGGTCTCCCCATCCCTGAACCTGGTGGTG
# T2T_CP100583.2_2731441_2732376_1-312_aa   CTCTTTCCTCCCCATTCCTAGATCTGACAATG
# T2T_CP100583.2_2738099_2739067_1-325_aa   CCATCTCCTCCCCATCCCTGGACCTGCTGGTT
# T2T_CP100583.2_2746284_2747246_-1-347_aa  CCCTCTTCTCCCCATCCCTGAACCTGATGGTG
# T2T_CP100583.2_2767642_2768610_-1-323_aa  CCAACTCCTCCCCATCCCTGGATCTGATGGTG
# T2T_CP100583.2_2776307_2777266_1-320_aa   CCCTCTTCTCCCCATCCCTGAACCTGCTGGTG
# T2T_CP100583.2_2784140_2785102_1-347_aa   CCGTCTCCTCCCCATCCCTGGATCTGGTGGTT
# T2T_CP100583.2_2788885_2789865_-1-322_aa  CCATCTCTTCCCCATCCCTTGACCTGGTGGTG
# T2T_CP100583.2_2797896_2798879_1-319_aa   CTGTCTCCTCCCCCTCTCTGGTTCTGGTGGTT
# T2T_CP100583.2_2804722_2805699_-1-328_aa  CCATCTCCTCCCCATCCCTGGACCTGGTGGTG
# T2T_CP100583.2_2810937_2811917_-1-314_aa  CCCTTTCCTCCCCTTCCCTGGACCTGGTGGTG
# T2T_CP100583.2_2822910_2823878_1-323_aa   CCAACTCCTCCCCATTCCTGGATCTGATGGTG
# T2T_CP100583.2_2831972_2832898_-1-333_aa  CTATTTCCTCCCCATCCCTGGACCTGGTGGTG
# T2T_CP100583.2_2858367_2859350_1-328_aa   CCATCTCCTCCCCATCCCTGGACCTGCTGTTT
# T2T_CP100583.2_2872288_2873223_-1-312_aa  CCATTTTCTCCCCATCCCTGGATCTGACAGTG
# T2T_CP100583.2_2887991_2888950_-1-320_aa  CAAACTCCTCCCCATTCCTGGATCTGATGGTG
# T2T_CP100583.2_2897336_2898286_1-344_aa   CTATCTCCTCCCCATTCCTGGACCTGGTGGTT
# T2T_CP100583.2_2902095_2902943_-1-339_aa  CCCTCTCCTCCCCACCCCTGGATCTGACAGTA
# T2T_CP100583.2_2910524_2911429_1-312_aa   CTATTTCCTCCCCATCCCTGGACCTGGTGGTG
# T2T_CP100583.2_2925951_2926910_1-320_aa   CCCAATCCTCCCCATTCCTAGATGTGACAGTG
# T2T_CP100583.2_2934341_2935276_-1-294_aa  CACTTTCCTCCCCATCCCTGGACCTGGTGGTG
# T2T_CP100583.2_2943357_2944319_1-321_aa   CCATCTCTTCTCCATCCCTGGACCTGCTGGTT
# T2T_CP100583.2_2958235_2959188_1-318_aa   CCTTCTCTTCCGCATCCATGAACTTGGTGGTG
# T2T_CP100583.2_2967083_2968051_-1-323_aa  CCAACTCCTCCCCATTCCTGGATCTGATGGTG
# T2T_CP100583.2_2977009_2977944_1-312_aa   CTATTTCCCTCCCATCCCTTGACCTGGTGGTG
# T2T_CP100583.2_2981665_2982624_1-347_aa   CCCAATCCTCCCCATTCCTAGATCTGGCAGTG
# T2T_CP100583.2_2992525_2993487_-1-357_aa  CCATCTCCTCCTCACTCCTGGACCTGCTGGTT
# T2T_CP100583.2_3001736_3002671_1-312_aa   CCATCTCCTCCCCATCCCTTGACCTGATGGTG
# T2T_CP100583.2_3030636_3031595_-1-320_aa  CAAACTCCTCCCCATCCCTGGATCTGATGGTG
# T2T_CP100583.2_3040171_3041124_1-338_aa   CCATCTCCTCCCCATCCGTGGATCTGGTGGTG
# T2T_CP100583.2_3049019_3049981_1-324_aa   CCATCTCCTCCCCATCCCTGGACCTGCTGGTT
# T2T_CP100583.2_3068440_3069423_1-328_aa   CTATCTCCTCCCCATCCCTGGACCTGGTGGTG
# T2T_CP100583.2_3076503_3077462_-1-320_aa  CAAACTCCTCCCCATTCCTGGATCTGATGGTG
# T2T_CP100583.2_3085717_3086679_1-321_aa   CCATCTCTTCTCCATCCCTGGACCTGCTGGTT
# T2T_CP100583.2_3093446_3094381_-1-312_aa  CACTTTCCTCCCCATCCCTGGACCTGGTGGTG
# T2T_CP100583.2_3102598_3103560_1-321_aa   CCCTGGTCTCCCCATCACTGGACCTTGTGGTG
# T2T_CP100583.2_3109982_3110959_1-354_aa   CCATCTCCTCCCCATCCCTGGACCTGGTGGTG
# T2T_CP100583.2_3116730_3117698_-1-306_aa  CCATTTCCTCCCAGCCGCTGGGCCTGGTGGTG
# T2T_CP100583.2_3122953_3123894_-1-328_aa  CCATCTCCTCCACTTCCCTGGACCTGGTGGTG
# T2T_CP100583.2_3133911_3134897_1-329_aa   CCATCTCCTCCCCATCCCTGGACCTGGTGGTT
# T2T_CP100583.2_3141004_3141960_-1-319_aa  CCATCTCTTCCCCATCCCTTGACCTGATGGTG
# T2T_CP100583.2_3150693_3151652_-1-320_aa  CAAACTCCTCCCCATTCCTGGATCTGATGGTA
# T2T_CP100583.2_3159794_3160699_1-348_aa   CCATCTCCTCCCCATCCGTGGATCTGGTGGTG
# T2T_CP100583.2_3172580_3173563_-1-345_aa  CCATCTCTTCCGCTTCCCTGGATCTGGTGGTG
# T2T_CP100583.2_3182509_3183444_1-338_aa   CCATCTCTTCTCCATCCCTGGATCTGACCATG
# T2T_CP100583.2_3188737_3189696_1-320_aa   CTCTTTCCTCCCCATCCCTGGATCTGACAATG
# T2T_CP100583.2_3199155_3200096_1-317_aa   CTCTTTCCTCCCAATCCCTGGATCTGACGATG
# T2T_CP100583.2_3207137_3208099_-1-324_aa  CCATTTCCTCCCCATCTCTGGACCTGCTGGTT
# T2T_CP100583.2_3213318_3214253_-1-312_aa  CCTTTTCCTCCCCATTTCTGGATGTGGCAGCG
# T2T_CP100583.2_3223066_3224025_-1-320_aa  CTCTTTCCTCCCCATCCTTGGATCTGATGATG
# T2T_CP100583.2_3233701_3234660_-1-320_aa  CTCTTTCCTCCCCATTCCTAGATCTGACGATG
# T2T_CP100583.2_3243563_3244498_1-312_aa   CACTTTCCTCCCCATCCCTGGACCTGGTGGTG
# T2T_CP100583.2_3252221_3253180_-1-320_aa  CTCTTTCCTCACAAGCCCTGGATCTGACGATG
# T2T_CP100583.2_3261440_3262384_1-395_aa   CTCTTTCCTCCCAAGTCCTGGATCTGACGATG
# T2T_CP100583.2_3269202_3270137_-1-312_aa  CCATCTCCTCTCCATCCCTGGACCTGGTGGTG
# T2T_CP100583.2_3277613_3278554_1-319_aa   CTCTTTCCTCCCAATCCCTGGATCTGATGATG
# T2T_CP100583.2_3285773_3286705_-1-312_aa  CACTTTCCTCCCCATCCCTGGACCTGGTGGTG
# T2T_CP100583.2_3290428_3291363_-1-312_aa  CTATTTCCTCCCCATCCCTGGACCTGGTGGTG
# T2T_CP100583.2_3298404_3299330_1-309_aa   CTATTTCCTTCCCATCCCTGGACCTGGTGGTG
# T2T_CP100583.2_3308016_3308969_1-318_aa   CCTTCTCTTCTGCATCCATGAACTTGGTGGTG
# T2T_CP100583.2_3314384_3315319_-1-312_aa  CACTTTCCTCCCCATCCTTGGACCTGGTGGTG
# T2T_CP100583.2_3324474_3325436_-1-321_aa  GCCTGGTCTCCCCATCCCTGGACCTGGTGGTG
# T2T_CP100583.2_3330736_3331677_-1-314_aa  CCATCTCCTCCCCTTCCCTGGACCTGGTGGTG
# T2T_CP100583.2_3339660_3340619_1-320_aa   CCCTTTTCTCCCCATCCCCGAACCTGATGGTG
# T2T_CP100583.2_3354364_3355299_1-312_aa   CTATTTCCCTCCCATCCCTGGACCTGGTGCTT
# T2T_CP100583.2_3363383_3364342_-1-320_aa  CCATTTCCTCCCCATTACTAGATCTGACAGTG
# T2T_CP100583.2_3373349_3374260_1-309_aa   CCATTTCCTCCCCATCCCTGGATCTGGTGGTG
# T2T_CP100583.2_3379488_3380423_-1-312_aa  CACTTTCCTCCCCATCCTTGGACCTGGTGGTG
# T2T_CP100583.2_3390434_3391396_-1-321_aa  CCCTGGTCTCCCCATCCCTGAACCTGGTGGTG
# T2T_CP100583.2_3401372_3402307_1-338_aa   CCATCTCCTCCCCATCCCTGGACCTGGTGGTT
# T2T_CP100583.2_3410668_3411630_-1-321_aa  CCCTGGTCTCCCCATCCCTGGACCTGGTGGTG
# T2T_CP100583.2_3420669_3421631_-1-321_aa  CCCTGGTCTCCCCATCCCTGGACCTGGTGGTG
# T2T_CP100583.2_3431418_3432377_1-320_aa   CTCTTTCCTCCCAATCCCTGGATCTGACGATG
# T2T_CP100583.2_3449236_3450219_1-328_aa   CCATCTCCTCCCCATCCCTGGACCTGCTGTTT
# T2T_CP100583.2_3456300_3457286_-1-320_aa  CCATTTCTTCCGCATCCCTGGATCTGGTGGTG
# T2T_CP100583.2_3466533_3467468_1-346_aa   CCATCTCCTCCCCATCCCTGGACCTAGTGGTG
# T2T_CP100583.2_3488752_3489711_1-346_aa   CCCTCTTCTCCCCATCTCTGAACCTGCTGGTG
# T2T_CP100583.2_3498935_3499903_-1-323_aa  CCAACTCCTCCCCATTCCTGGATCTGATGGTG
# T2T_CP100583.2_3514673_3515656_1-328_aa   CCATCTCCTCCCCATCCCTGGACCTGATGGTG
# T2T_CP100583.2_3522304_3523263_-1-320_aa  CTCTTTCTTCCCCATCCTTGGATCTGATGATG
# T2T_CP100583.2_3528416_3529351_-1-312_aa  CCATTTCCTCTTCATCCTTGGATCTGACAGTG
# T2T_CP100583.2_3537066_3537971_-1-312_aa  CTATTTCCCTCCCATCCCTGGACCTGGTGCTG
# T2T_CP100583.2_3546171_3547133_1-321_aa   CCCTCTTCTCCCCATCTCTGAACCTGCTGGTT
# T2T_CP100583.2_3574461_3575444_1-328_aa   CCATCTCCTCCCCATCCCTGGACCTGGTGGTG
# T2T_CP100583.2_3578939_3579895_-1-319_aa  CCATCTCTTCCACTTCCCTGGATCTGGTGGTG
# T2T_CP100583.2_3588736_3589698_1-321_aa   CCCTCTTCTCCCCATCTCTGAACCTGCTGGTT
# T2T_CP100583.2_3597132_3598064_-1-347_aa  CTATTTCCCTCCCATCCCTGGACCTGGTGCTG
# T2T_CP100583.2_3606136_3607071_1-312_aa   CTCTTTCCTCCCAAGCCCTGGATCTGACAATG
# T2T_CP100583.2_3624540_3625499_1-320_aa   CAAACTCCTCCCCATCCCTGGATCTGATGGTG
# T2T_CP100583.2_3636904_3637863_-1-344_aa  CCCTGGTCTCCCCATCCCTGAACCTGGTGGTG
# T2T_CP100583.2_3646955_3647890_1-312_aa   CCATCTCCTCCCCATCCCTGGACCTGGTGGTG
# T2T_CP100583.2_3654932_3655891_-1-320_aa  CCCTCTTCTCCCCATCTCTGAACCTGCTGGTG
# T2T_CP100583.2_3664953_3665888_-1-312_aa  CCATTTCCTCCTCATTCCTGGACGTGGTGGTA
# T2T_CP100583.2_3685397_3686356_-1-320_aa  CAAACTCCTCCCCATTCCTGGATCTGATGGTG
# T2T_CP100583.2_3693498_3694433_1-312_aa   CCATTTCCTCCCCATTCCTAGGTCTGACAGTG
# T2T_CP100583.2_3701982_3702944_1-321_aa   CCATGTCTTCTCCATCCCTGGACCTGCTGGTT
# T2T_CP100583.2_3708632_3709537_-1-312_aa  CCATTTCCTCCCCATCCCTGGACCTGGTGGTG
# T2T_CP100583.2_3718690_3719631_1-314_aa   CCATCTCCTCCCCTTCCCTGGACCTGGTGGTG
# T2T_CP100583.2_3724779_3725747_1-323_aa   CCATCTCCTCCCCATCCCTGGACCTGCTGGTT
# T2T_CP100583.2_3734915_3735877_-1-321_aa  CCATCTCTTCTCCCTCCCTGGACCTGCTGGTT
# T2T_CP100583.2_3743742_3744710_1-323_aa   CCATTTCCTCCCCATCCCTGGATCTGGTGGTG
# T2T_CP100583.2_3750780_3751763_-1-328_aa  CTATCTCCTCCCCATCCCTGGACCTAGTGGTG
# T2T_CP100583.2_3756354_3757334_-1-314_aa  CCCTTTCCTCCCCTTCCCTGGACCTGGTGGTG
# T2T_CP100583.2_3780133_3781092_-1-320_aa  CTCTTTCTTCCCCATCCTTGGATCTGATGATG
# T2T_CP100583.2_3786484_3787443_-1-415_aa  CCCAATCCTCCCCATTCCTAGATCTGGCAGTG
# T2T_CP100583.2_3802119_3803081_1-321_aa   CCGTCTCCTCCCCATCCCTGGATCTGGTGGTT
# T2T_CP100583.2_3806361_3807341_-1-322_aa  CCATCTCCACCCCATCCCTGAACCTGGTGGTG
# T2T_CP100583.2_3814805_3815716_1-377_aa   CCATCTCCTCCCCTTCCCTGGACCTGCTGGTG
# T2T_CP100583.2_3820003_3820959_-1-319_aa  CCATCTCTTCCACTTCCCTGGATCTGGTGGTG
# T2T_CP100583.2_3830515_3831498_1-328_aa   CTATCTCCTCCCCATCCCTGAACCTGCTGGTG
# T2T_CP100583.2_3844192_3845127_1-312_aa   CACTTTCCTCCCCATCCCTGGACCTGGTGGTG
# T2T_CP100583.2_3852253_3853215_-1-321_aa  CCCTGGTCTCCCCATCCCTGAACCTGGTGGTG
# T2T_CP100583.2_3862689_3863675_1-356_aa   CCATCTCCACCCCATCCCTGAACCTGGTGGTG
# T2T_CP100583.2_3869561_3870544_-1-328_aa  CCATCTCCTCCCCATCCCTGAACCTGGTGGTG
# T2T_CP100583.2_3880402_3881361_1-323_aa   CCATCTCTTCTCCATCCCTGGACCTGCTGGTT
# T2T_CP100583.2_3888881_3889786_-1-312_aa  CTATTTCCCTCCCATCCCTGGACCTGGTGCTG
# T2T_CP100583.2_3898883_3899845_1-321_aa   CCCTGGTCTCCCCATCCCTGAACCTGGTGGTG
# T2T_CP100583.2_3906243_3907178_-1-312_aa  CACTTTCCTCCCCATCCCTGGACCTGGTGGTG
# T2T_CP100583.2_3915182_3916138_1-319_aa   CTGTCTCCTCCCCCTCTCTGGATATCGTGGTG
# T2T_CP100583.2_3922269_3923252_-1-328_aa  CCATCTCCTCCCCATCCCTGGACCTGGTGGTG
# T2T_CP100583.2_3938265_3939221_1-319_aa   CAAACTCCTCCCCATTCCTGGATCTGATGGTG
# T2T_CP100583.2_3948512_3949522_1-337_aa   CCATTTCCTCCCCATTTCTGGATCTGACAGTG
# T2T_CP100583.2_3953966_3954925_1-320_aa   CTATCTCCTCCCCATTCATAGATCTGACAGTT
# T2T_CP100583.2_3963189_3964151_-1-321_aa  CCATCTCTTCTCCATCCCTGGACCTGCTGGTT
# T2T_CP100583.2_3972714_3973673_-1-320_aa  CCATTTCCTCCCCATGGCTGGATTTGACAGTG
# T2T_CP100583.2_3982024_3982986_1-321_aa   CCGTCTCCTCCCCATCCCTGGATCTGGTGGTT
# T2T_CP100583.2_3986836_3987792_-1-319_aa  CCATCTCCTCCCCATTCCTGGACCAGCTGGTT
# T2T_CP100583.2_3996141_3997070_1-326_aa   CCATTTCCTCTCCATTTCTGGATCTGACAGCG
# T2T_CP100583.2_4003600_4004562_-1-321_aa  CCATCTCTTCTCCATCCCTGGACCTGCTGGTT
# T2T_CP100583.2_4013574_4014533_1-344_aa   CCCTGGTCTCCCCATCCCTGAACCTGGTGGTG
# T2T_CP100583.2_4022531_4023496_1-322_aa   CCATTTCTTCCCCACCTGTGGATTTGGTGGTG
# T2T_CP100583.2_4026616_4027551_-1-312_aa  CCATCTCCTCCCCATCCCTGGACCTGGTGGTG
# T2T_CP100583.2_4045332_4046291_-1-320_aa  CTCTTTCCTCCCAAGCCCTGGATCTGACGATG
# T2T_CP100583.2_4054756_4055691_1-312_aa   CCATTTCCTCCTCATTCCTGGACCTGGTGGTA
# T2T_CP100583.2_4063257_4064036_-1-310_aa  CTATCTCCTCCCCATCCCTGGACCTGCTGGTT
# T2T_CP100583.2_4072058_4073017_1-347_aa   CCCAATCCTCCCCATTCCTAGATCTGGCAGTG
# T2T_CP100583.2_4081852_4082841_1-353_aa   CCATTTCCTCCCCATCCCTGGACCTGCTGGTT
# T2T_CP100583.2_4090488_4091423_-1-338_aa  CCATCTCCTCCCCATTCCTGGACCTGTTGGTG
# T2T_CP100583.2_4100517_4101443_1-309_aa   CTATTTCCTCCCCATCCCTGGACCTGGTGGTG
# T2T_CP100583.2_4109836_4110804_-1-323_aa  CAAACTCCTCCCCATTCCTGGATCTGATGGTG
# T2T_CP100583.2_4121074_4122024_1-317_aa   CCATCTCTTCCCCATCCCTTGACCTGATGGTG
# T2T_CP100583.2_4128053_4129024_-1-324_aa  CCATCTCCTCCCCATCACTGGATCTGGTGGTG
# T2T_CP100583.2_4136321_4137271_1-344_aa   CTATCTCCTCCCCATTCCTGGACCTGGTGGTT
# T2T_CP100583.2_4143146_4144129_-1-328_aa  CCATCTCCTCCCCATCCCTGGACCTGGTGGTG
# T2T_CP100583.2_4149968_4150924_-1-319_aa  CCTCCTCTTCTCCATCCCTGGATCTGCTGGTT
# T2T_CP100583.2_4159842_4160777_1-312_aa   CCATCTCCTCCCCATTCCTGGACCTGGTGGTG
# T2T_CP100583.2_4168253_4169215_-1-321_aa  CTCTGGTCTCCCCATCCCTGAACCTGGTGGTG
# T2T_CP100583.2_4179011_4179970_1-320_aa   CTATTTCCTCCCCATCCCTGGATTTGACAGTG
# T2T_CP100583.2_4187314_4188237_-1-338_aa  CACTTTCCTCCCAATCCCTGGACCTGGTGGTG
# T2T_CP100583.2_4195606_4196541_1-312_aa   CACTTTCCTCCCCATCCCTGGACCTGGTGGTG
# T2T_CP100583.2_4203667_4204629_-1-321_aa  CCCTGGTCTCCCCATCCCTGGACCTGGTGGTG
# T2T_CP100583.2_4214537_4215499_1-321_aa   CTCTGGTCTCCCCATCCCTGAACCTGGTGGTG
# T2T_CP100583.2_4222768_4223703_-1-312_aa  CACTTTCCTCCCCATCCCTGGACCTGGTGGTG
# T2T_CP100583.2_4232414_4233373_-1-320_aa  CCCTTTTCTCCCCGTCCCTGAACCTGCTGGTG
# T2T_CP100583.2_4240772_4241734_1-321_aa   CCCTGGTCTCCCCATCACTGGACCTGGTGGTG
# T2T_CP100583.2_4251128_4252063_1-312_aa   CCATCTCATCTCGATCCCTGGACCTGCTGGTG
# T2T_CP100583.2_4259192_4260175_1-328_aa   CTATCTCCTCCCCATCCCTGAACCTGCTGGTG
# T2T_CP100583.2_4266582_4267538_-1-319_aa  CTTTCTCCTACCCCTCTCTGGATCTGGTGGTT
# T2T_CP100583.2_4273812_4274747_1-312_aa   CACTTTCCTCCCCATCCCTGGACCTGGTGGTG
# T2T_CP100583.2_4281875_4282837_-1-321_aa  CCCTGGTCTCCCCATCCCTGAACCTGGTGGTG
# T2T_CP100583.2_4292414_4293397_1-328_aa   CCATCTCCTCCCCATCCTTGGACCTGTTGCTG
# T2T_CP100583.2_4299070_4300005_-1-338_aa  CACTTTCCTCCCCATCCTTGGACCTGGTGTTG
# T2T_CP100583.2_4307587_4308540_1-318_aa   CCTTCTCTTCCGCATCCATGAACTTGGTGGTG
# T2T_CP100583.2_4314660_4315622_-1-324_aa  CCATTTCCTCCCCATCTCTGGACCTGCTGGTT
# T2T_CP100583.2_4320841_4321776_-1-312_aa  CCTTTTCCTCCCCATTTCTGGATGTGGCAGCG
# T2T_CP100583.2_4330698_4331657_-1-320_aa  CTCTTTCCTTCCAAGCCCTGGATCTGGCGATG
# T2T_CP100583.2_4337071_4338006_-1-312_aa  CCATTTTCTCCCCATCCCTGGATCTGACAGTG
# T2T_CP100583.2_4346438_4347400_-1-321_aa  CCCTGGTCTCCCCATCCCTGGACCTGGTGGTG
# T2T_CP100583.2_4357351_4358286_1-312_aa   CACTTTCCTCTCAATCCCTGGACCTGGTGGTG
# T2T_CP100583.2_4363814_4364773_-1-401_aa  CTCTTTCCTCCCAATCCCTGGATCTGATGATG
# T2T_CP100583.2_4373652_4374587_-1-312_aa  CACTTTCCTCTCCATCCCTGGACCTGGTGGTG
# T2T_CP100583.2_4383801_4384772_1-324_aa   CCATCTCCTCCCCATCACTGGATCTGGTGGTG
# T2T_CP100583.2_4390741_4391715_-1-319_aa  CTGTCTCCTCCCCCTGTCTGGATCTGGTGGTG
# T2T_CP100583.2_4400374_4401333_-1-320_aa  CTCTTTCCTCCCAAGCCCTGGATCTGACTATG
# T2T_CP100583.2_4409358_4410293_1-312_aa   CCATTTCCTCTCCATTTCTGGATCTGACAGCG
# T2T_CP100583.2_4414824_4415783_1-320_aa   CTCTTTCCTCCCCATCCTTGGATCTGATGATG
# T2T_CP100583.2_4421031_4421984_1-308_aa   CCATCTCTTCCCCATCCCTTGACCTGATGGTG
# T2T_CP100583.2_4427682_4428653_-1-324_aa  CCATCTCCTCCCCATCACTGGATCTGGTGGTG
# T2T_CP100583.2_4436715_4437650_1-312_aa   CCATGTCCTCCCCATCCCTGGACCTGCTGGTG
# T2T_CP100583.2_4446784_4447743_-1-347_aa  CTCTTTCCTCCCCATCCCTGGATCTGATGGTA
# T2T_CP100583.2_4456211_4457146_1-348_aa   CTATTTCCCTCCCATCCCTTGACCTGGTGGTG
# T2T_CP100583.2_4460863_4461822_1-347_aa   CCCAATCCTCCCCATTCCTAGATCTGGCAGTG
# T2T_CP100583.2_4467031_4467993_1-321_aa   CCATCTCTTCTCCATCCCTGGACCTGCTGGTT
# T2T_CP100583.2_4474718_4475653_-1-312_aa  CCATCTCCTCCCCATCCCTGAACCTGCTGATG
# T2T_CP100583.2_4484528_4485478_1-312_aa   CCATCTCCTCCCCATCCCTGGACCTGGTGGTG
# T2T_CP100583.2_4502179_4503114_1-312_aa   CCATTTCCTCCCCATTTCTGGATCTGACAGTG
# T2T_CP100583.2_4508475_4509437_-1-321_aa  CCATCTCTTCTCCATCCCTGGACCTGCTGGTT
# T2T_CP100583.2_4538767_4539750_-1-354_aa  CCATCTCCTCCCAATCCCTGGACCTGATTGTG
# T2T_CP100583.2_4547303_4548286_1-328_aa   CCATCTCCTCCCCATCCCTGGACCTGGTGGTG
# T2T_CP100583.2_4553896_4554852_-1-345_aa  CCATCTCCTCCCCATTCCTGGACCAGCTGGTT
# T2T_CP100583.2_4563625_4564593_1-325_aa   CCATCTCCTCCCCATCCCTGCACCTGCTGGTT
# T2T_CP100583.2_4569555_4570514_-1-320_aa  CTCTTTCCTCCCAAGCCCTGGATCTGACGATG
# T2T_CP100583.2_4579564_4580523_1-347_aa   CCCAATCCTCCCCATTCCTAGATCTGGCAGTG
# T2T_CP100583.2_4585804_4586757_1-318_aa   CCTTCTCTTCCGCATCCATGAACTTGGTGGTG
# T2T_CP100583.2_4591884_4592828_-1-315_aa  CACTTTCCTCCCCATCCCTGGACCTGGTGGTG
# T2T_CP100583.2_4601183_4602118_1-346_aa   CCATTTCCTCCCCACCCCTGGACCTGGTGGTG
# T2T_CP100583.2_4606714_4607673_1-320_aa   CTCTTTCCTCCCCATCCCTGGATCTGACGATT
# T2T_CP100583.2_4617400_4618335_1-338_aa   CCATCTCCTCCCCATCCCTGGACCTAGTGGTG
# T2T_CP100583.2_4625219_4626178_-1-320_aa  CTCTTTCCTCCCAATCCCTGGATCTGATGATG
# T2T_CP100583.2_4633720_4634679_1-320_aa   CTCTTTCCTCCCAAGCCCTGGATCTGACAATG
# T2T_CP100583.2_4640550_4641485_-1-312_aa  CACTTTCCTCCCCATCCCTGGACCTGGTGGTG
# T2T_CP100583.2_4657837_4658820_-1-328_aa  CTATCTCCTCCCCATCCCTGGACCTGGTGGTG
# T2T_CP100583.2_4662688_4663647_-1-320_aa  CAAACTCCTCCCCATCCCTGGATCTGATGGTG
# T2T_CP100583.2_4672342_4673283_1-314_aa   CCATCTCCTCCCCTTCCCTGGACCTGGTGGTG
# T2T_CP100583.2_4678573_4679556_1-328_aa   CCATCTCCTCCCCATCCCTGGACCTGGTGGTG
# T2T_CP100583.2_4685155_4686090_-1-312_aa  CACTTTCCTCTCCATCCCTGGACCTGGTGGTG
# T2T_CP100583.2_4692503_4693279_-1-308_aa  CTCTTTCCTCCCAGTCCCTGGATCTGACGATG
# T2T_CP100583.2_4702828_4703790_1-321_aa   CCCTGGTCTCCCCATCCCTGAACCTGGTGGTG
# T2T_CP100583.2_4713254_4714159_1-348_aa   CTATTTCCCTCCCATCCCTTGACCTGGTGGTG
# T2T_CP100583.2_4721552_4722523_-1-324_aa  CCATCTCCTCCCCATCCCTGGACCTGATGGCG
# T2T_CP100583.2_4731439_4732365_1-309_aa   CTATTTCCTCCAAATCCTTGGACCTGGTGGTG
# T2T_CP100583.2_4737491_4738426_-1-312_aa  CTATCTCCTCCGCATCCCTGGACCTGTTGATG
# T2T_CP100583.2_4758939_4759922_1-328_aa   CCATCTCCTCCCCATCCCTGGACCTGGTGGTG
# T2T_CP100583.2_4765933_4766901_-1-323_aa  CTATTTTCTCCCCATCCCTGAACCTGGTGGTG
# T2T_CP100583.2_4784932_4785867_-1-312_aa  CCATCTCCTCTCCATCCCTGGACCTGGCGGTG
# T2T_CP100583.2_4794240_4795175_1-312_aa   CCATCTCCTCTCCATCCCTGGACCTGGCGGTG
# T2T_CP100583.2_4801213_4802175_-1-321_aa  CCATCTCTTCTCCATCCCTGGACCTGCTGGTT
# T2T_CP100583.2_4809635_4810588_1-318_aa   CCTTCTCTTCCGCATCCATGAACTTGGTGGTG
# T2T_CP100583.2_4816708_4817670_-1-324_aa  CCATTTCCTCCCCATCTCTGGACCTGCTGGTT
# T2T_CP100583.2_4822885_4823820_-1-312_aa  CCTTTTCCTCCCCATTTCTGGATGTGGCAGCG
# T2T_CP100583.2_4833722_4834681_-1-320_aa  CCCTTTTCTCCCCGTCCCTGAACCTGCTGGTG
# T2T_CP100583.2_4842281_4843222_-1-314_aa  CCTTCTCATCTCAATCCCTGGATCTGGTGGTT
# T2T_CP100583.2_4850665_4851600_1-348_aa   CCATCTCCTCCCCATTCCTAGATCTGACAGTT
# T2T_CP100583.2_4860618_4861553_1-312_aa   CCATTTCCTCCCCATTTCTGGATCTGACAGTG
# T2T_CP100583.2_4867027_4867986_-1-320_aa  CCCTCTTTTCCCCATCCCTGAACCTGCTGGTG
# T2T_CP100583.2_4876876_4877859_1-354_aa   CCATCTCCTCCCCATCCCTGGACCTGGTGCTG
# T2T_CP100583.2_4886598_4887566_-1-323_aa  CAAACTCCTCCCCATTCCTGGATCTGATGGTG
# T2T_CP100583.2_4897030_4897989_-1-320_aa  CTCTTTCCTCCCAATCCCTGGATCTGACGATG
# T2T_CP100583.2_4906085_4907020_1-338_aa   CCATCTCTTCTCCATCCCTGGATCTGACCATG
# T2T_CP100583.2_4912438_4913361_1-308_aa   CTATTTCCTCCCCATCCCTGGACCTGGTGGTG
# T2T_CP100583.2_4918580_4919515_-1-338_aa  CACTTTCCTCTCCATCCCTGGACCTGGTGGTG
# T2T_CP100583.2_4929233_4930192_1-320_aa   CTATTTCCTCCCCATCCCTGGATTTGACAGTG
# T2T_CP100583.2_4936668_4937603_-1-312_aa  CACTTTCCTCCCCATCCCTGGACCTGGTGGTG
# T2T_CP100583.2_4946001_4946981_1-329_aa   CCATCTCCTCCCCATCCCTGGACCTGGTGCTG
# T2T_CP100583.2_4953089_4954072_-1-319_aa  CTGTCTCCTCCCCCTCTCTGGATCTGGTGGTG
# T2T_CP100583.2_4963988_4964947_-1-331_aa  CTCTTTCCTCCCAATCCCTGGATCTGACAATG
# T2T_CP100583.2_4974467_4975450_1-328_aa   CCATCTCTTCCGCATCCCTGGACCTGGTGGTG
# T2T_CP100583.2_5002234_5003196_1-321_aa   CCATCTCTTCTCCATCCCTGGACCTGCTGGTT
# T2T_CP100583.2_5011351_5012286_-1-312_aa  CCATTTCCTCCCCATTTCTGGATGTGGCAGCG
# T2T_CP100583.2_5020445_5021401_-1-319_aa  CTCTTTCCTCCCAATCCCTGGATCTGGCAGTG
# T2T_CP100583.2_5037204_5038184_-1-329_aa  CCATCTCCTCCCCACCCATGGGCCTGCTGTTT
# T2T_CP100583.2_5048236_5049219_1-324_aa   CCATCTCATCCTTATCCCTGGACCTGGTGGTG
# T2T_CP100583.2_5055311_5056300_-1-352_aa  CCATCTCTTCTACATCCCTGGACCTGGTGGTG
# T2T_CP100583.2_5065080_5066063_1-328_aa   CCATCTCCTCCCCATCCCTGGACCTGGTGGTG
# T2T_CP100583.2_5071664_5072596_-1-311_aa  CACTTTCCTCCCCATCCCTGGACCTGGTGGTG
# T2T_CP100583.2_5088008_5088943_1-312_aa   CCATCTCCTCCCCATCCCTGGACCTGGTGGTG
# T2T_CP100583.2_5092667_5093626_1-347_aa   CCCAATCCTCCCCATTCCTAGATCTGGCAGTG
# T2T_CP100583.2_5098798_5099781_1-328_aa   CCATCTCCTCCCCATCCCTGGACCTGGTGGTG
# T2T_CP100583.2_5103276_5104232_-1-319_aa  CCATCTCTTCCACTTCCCTGGATGTGGTGGTG
# T2T_CP100583.2_5117018_5117953_-1-312_aa  CCATCTCCTCCCCATCCCTGGACCTGGTGGTG
# T2T_CP100583.2_5126260_5127171_1-312_aa   CTATCACCTCCCCATTCCTAGATCTGATAGTT
# T2T_CP100583.2_5141513_5142472_1-320_aa   CTATCTCCTCCCCATCCCTGGATCTGGTGGTG
# T2T_CP100583.2_5162225_5163193_1-350_aa   CCATTTCTTCCCCACCTGTGGATTTGGTGGTG
# T2T_CP100583.2_5179217_5180185_-1-323_aa  CCAACTCCTCCCCATTCCTGGATCTGATGGTG
# T2T_CP100583.2_5188847_5189833_1-320_aa   CTGTCTCCTCCCCCTCTCTGGATCTGGTGGTG
# T2T_CP100583.2_5193695_5194657_-1-357_aa  CCATCTCCTCCTCACTCCTGGACCTGCTGGTT
# T2T_CP100583.2_5202138_5203100_1-321_aa   CCCTATTCTCCCCATCCCTGGATCTGACCGTA
# T2T_CP100583.2_5206891_5207850_-1-322_aa  CCATCTCTTCCGCATCCCTGGATCTGGTGGTG
# T2T_CP100583.2_5216114_5217049_1-346_aa   CCATCTCCTCCCCATCCCTGGACCTAGTGGTG
# T2T_CP100583.2_5223064_5224026_-1-321_aa  CCCTGGTCTCCCCATCCCTGGATCTGGTGGTG
# T2T_CP100583.2_5233476_5234459_1-328_aa   CCATCTCCTCCCCATCCCTGGACCTGGTGGTG
# T2T_CP100583.2_5240486_5241436_-1-317_aa  CTTTCTCCTACCCCTCTCTGGATCTGGTGGTT
# T2T_CP100583.2_5249466_5250437_1-308_aa   CCATCTCTTCCCCATCCCTTGACCTGATGGTG
# T2T_CP100583.2_5256460_5257443_-1-328_aa  CCATCTCCTCCCCATCCCTGGACCTGCTGTTT
# T2T_CP100583.2_5262712_5263650_-1-313_aa  CCATTTCCTCCCCATCCCTGGATCTGACAGTG
# T2T_CP100583.2_5271112_5272047_1-312_aa   CACTTTCCTCCCCATCCCTGGACCTGGTGGTG
# T2T_CP100583.2_5279180_5280142_-1-321_aa  CCCTGGTCTCCCCATCCCTGGACTTGGTGGTG
# T2T_CP100583.2_5290053_5291012_1-320_aa   CCCAATCCTCCCCATTCCTAGATCTGGCAGTG
# T2T_CP100583.2_5297001_5297963_1-321_aa   CCCTGGTCTCCCCATCCCTGGACCTGGTGGTG
# T2T_CP100583.2_5310501_5311478_-1-326_aa  CTATTTTCTCCCCATCCCTGGACCTGGTGGTG
# T2T_CP100583.2_5320189_5321130_1-314_aa   CCCTTTCCTCCACGTCCTTGGACCTGGTTGTG
# T2T_CP100583.2_5326531_5327493_1-321_aa   CCCTGGTCTCCCCATCCCTGGACCTGGTGGTG
# T2T_CP100583.2_5334174_5335109_-1-348_aa  CACTTTCCTCCCCATCCCTGGACCTGGTGGTG
# T2T_CP100583.2_5344603_5345565_1-321_aa   CCATGTCTTCTCCATCCCTGGACCTGCTGGTT
# T2T_CP100583.2_5359303_5360262_1-337_aa   CTCTTTCCTCCCCATCCCTGGATCTGACGATT
# T2T_CP100583.2_5368794_5369723_-1-312_aa  CTATCTCCTTCCCATCCCTGGACCTGGTGGTG
# T2T_CP100583.2_5377736_5378719_1-319_aa   CTGTCTCCTCCCCCTCTGTGGATCTGGTGGTT
# T2T_CP100583.2_5384491_5385474_-1-328_aa  CCATATCCTCCCCATCCCTGGACCTGGTGGTG
# T2T_CP100583.2_5395041_5396000_1-320_aa   CTATTTCCTCCCCATCCCTGGATTTGACAGTG
# T2T_CP100583.2_5411987_5412946_1-343_aa   CCCTCTTCTCCCCATCTCTGAACCTGCTGGTG
# T2T_CP100583.2_5442729_5443685_-1-345_aa  CCATCTCTTCCCCATCCCTTGACCTGATGGTG
# T2T_CP100583.2_5453234_5454193_-1-320_aa  CCCTTTTCTCCCCGTCCCTGAACCTGCTGGTG
# T2T_CP100583.2_5470730_5471671_1-328_aa   CCATCTCCTCCCCATCCCTGGACCTGGTGGTG
# T2T_CP100583.2_5476832_5477767_-1-294_aa  CACTTTCCTCCCCATCCCTGGACCTGGTGGTG
# T2T_CP100583.2_5485773_5486744_1-324_aa   CCATCTCTTCCCCATCCCTGGACCTGATGGTG
# T2T_CP100583.2_5493669_5494631_-1-321_aa  CCCTGGTCTCCCCATCCCTGAACCTGGTGGTG
# T2T_CP100583.2_5499880_5500860_-1-314_aa  CCCTTTCCTCCCCTTCCCTGGACCTGGTGGTG
# T2T_CP100583.2_5508571_5509482_1-312_aa   CTATCACCTCCCCATTCCTAGATCTGATAGTT
# T2T_CP100583.2_5517309_5518268_-1-320_aa  CCATTTCCTCCCCATGGCTGGATTTGATAGTG
# T2T_CP100583.2_5525882_5526823_-1-314_aa  CCTTCTCATCTCGATCCCTGGATCTGGTGGTT
# T2T_CP100583.2_5534271_5535206_1-348_aa   CCATCTCCTCCCCATTCCTAGATCTGACAGTG
# T2T_CP100583.2_5544225_5545160_1-312_aa   CCATTTCCTCCCCATTTCTGGATCTGACAGTG
# T2T_CP100583.2_5550634_5551593_-1-320_aa  CCCTCTTTTCCCCATCCCTGAACCTGCTGGTG
# T2T_CP100583.2_5560476_5561459_1-354_aa   CCATCTCCTCCCCATCCCTGGACCTGGTGCTG
# T2T_CP100583.2_5569088_5570056_-1-323_aa  CTATTTCCTCCCCATCCCTGAACCTGGTGGTG
# T2T_CP100583.2_5577814_5578785_1-324_aa   CCATCTCTTCCCCATCCCTGGACCTGATGGTG
# T2T_CP100583.2_5596579_5597547_1-323_aa   CCAACTCCTCCCCATCCCTGGATCTGATGGTG
# T2T_CP100583.2_5610017_5610976_-1-323_aa  CTATCTCCTCCCCATCCCTGGACCTGCTGGTT
# T2T_CP100583.2_5617999_5618925_1-309_aa   CTATTTCCTCCCCATCCCTGGACCTGGTGGTG
# T2T_CP100583.2_5627621_5628574_1-318_aa   CCTTCTCTTCCGCATCCATGAACTTGGTGGTG
# T2T_CP100583.2_5636652_5637620_-1-323_aa  CCAACTCCTCCCCATCCCTGGATCTGATGGTG
# T2T_CP100583.2_5644003_5644971_1-346_aa   CCATTTCCTCCCCATCCCTGGATCTGATGGTG
# T2T_CP100583.2_5651053_5652036_-1-328_aa  CTATCTCCTCCCCATCCCTGGACCTAGTGGTG
# T2T_CP100583.2_5660114_5661052_1-347_aa   CCCTTTCCTCCACGTCCTTGGACCTGGTTGTG
# T2T_CP100583.2_5666373_5667335_1-321_aa   CCCTGGTCTCCCCATCCCTGAACCTGGTGGTG
# T2T_CP100583.2_5675197_5676132_-1-339_aa  CCATCTCCTCTCCATCCCTGGACCTGGTGGTG
# T2T_CP100583.2_5684654_5685568_1-305_aa   CCGAGACCTCCTCATTCCTGGACCTGCTGGTG
# T2T_CP100583.2_5689383_5690369_-1-322_aa  CCATCTCCACCCCATCCCTGGACCTGGTGGTG
# T2T_CP100583.2_5702042_5703001_1-320_aa   CCCTCTTCTCCCCATCTCTGAACCTGCTGGTG
# T2T_CP100583.2_5707387_5708349_1-321_aa   CCCTATCCTCCCCATCCCTGGATCTGACCGTA
# T2T_CP100583.2_5712125_5712964_-1-323_aa  CCATTTCTTCCCCACCTGTGGATTTGGTGGTG
# T2T_CP100583.2_5722417_5723367_1-320_aa   CTCTTTCCTCCCAAGCCCTGGATCTGACGATG
# T2T_CP100583.2_5729728_5730663_1-312_aa   CCATCTCCTCCCCATCCCTGGACCTGGTGGTT
# T2T_CP100583.2_5735486_5736448_-1-366_aa  CCCTGGTCTCCCCATCCCTGAACCTGGTGGTG
# T2T_CP100583.2_5744064_5745005_-1-343_aa  CCTTCTCATCTCGATCCCTGGATCTGGTGGTT
# T2T_CP100583.2_5747982_5748941_-1-320_aa  CAAACTCCTCCCCATTCCTGGATCTGATGGTG
# T2T_CP100583.2_5757729_5758643_1-328_aa   CCGAGACCTCCTCATTCCTGGACCTGCTGGTG
# T2T_CP100583.2_5769555_5770514_1-369_aa   CTATCTCCTCCCCATTCATAGATCTGACAGTT
# T2T_CP100583.2_5777793_5778728_-1-348_aa  CTCTTTCCTCCCCATTCATAGATCTGACAGTG
# T2T_CP100583.2_5786227_5787186_1-320_aa   CCCTCTTTTCCCCATCCCTGAACCTGCTGGTG
# T2T_CP100583.2_5795722_5796657_-1-312_aa  CCATTTCCTCCCCATCCCTGGACCTGGTGGTG
# T2T_CP100583.2_5805758_5806693_1-339_aa   CACTTTCCTCCCCATCCCTGGACCTGGTGGTG
# T2T_CP100583.2_5825504_5826472_1-323_aa   CTATCTCCTCCCCATCTCTGGACCTGCTGGTT
# T2T_CP100583.2_5833310_5834245_-1-338_aa  CCATCTCCTCCCCATCCCTGGACCTGGTGGTG
# T2T_CP100583.2_5842561_5843544_1-319_aa   CTGTCTCCTCCCCCTCTGTGGATCTGGTGGTT
# T2T_CP100583.2_5849310_5850293_-1-328_aa  CCATATCCTCCCCATCCCTGGACCTGGTGGTG
# T2T_CP100583.2_5872376_5873344_-1-323_aa  CCAACTCCTCCCCATCCCTGGATCTGATGGTG
# T2T_CP100583.2_5881030_5881995_1-322_aa   CTCTTTCCTCCCAAACCCTGGATCTGACGATG
# T2T_CP100583.2_5888602_5889528_-1-309_aa  CACTTTCCTCCCCATCCCTGGACCTGGTGGTG
# T2T_CP100583.2_5908656_5909615_1-323_aa   CCATCTCTTCTCCATCCCTGGACCTGCTGGTT
# T2T_CP100583.2_5917132_5918058_-1-312_aa  CTATTTCCCTCCCATCCCTGGACCTGGTGCTG
# T2T_CP100583.2_5927135_5928097_1-321_aa   CCCTGGTCTCCCCATCCCTGGACCTGGTGGTG
# T2T_CP100583.2_5934491_5935417_-1-309_aa  CACTTTCCTCCCCATCCCTGGACCTGGTGGTG
# T2T_CP100583.2_5950534_5951517_-1-328_aa  CCATCTCCTCCCCATCCGTGGACCTGCTGTTT
# T2T_CP100583.2_5960184_5961140_1-319_aa   CAAACTCCTCCCCATTCCTGGATCTGATGGTG
# T2T_CP100583.2_5970430_5971440_1-337_aa   CCATTTCCTCCCCATTTCTGGATCTGACAGTG
# T2T_CP100583.2_5975884_5976843_1-320_aa   CTATCTCCTCCCCATTCATAGATCTGACAGTT
# T2T_CP100583.2_5985103_5986065_-1-359_aa  CCATGTCTTCTCCATCCCTGGACCTGCTGGTT
# T2T_CP100583.2_5992930_5993865_1-312_aa   CCCTGGTCTCCCCATCCCTGAACCTGGTGGTG
# T2T_CP100588.2_1746702_1747685_-1-320_aa  CCATCTCCTCCCCAGCCATGGATGTGTCGGTG
# T2T_CP100588.2_1879511_1880494_1-320_aa   CCATCTCCTCCCCAGCCATGGATGTGTCGGTG
# T2T_CP100588.2_1915137_1916123_-1-329_aa  CCATCTCCTCCCCAGCCATGGATGTGTCGGTG
# T2T_CP100588.2_1931919_1932902_1-320_aa   CCATCTCCTCCCCAGCCATGGATGTGTCGGTG
# T2T_CP100588.2_1947669_1948655_1-329_aa   CCATCTCCTCCCCAGCCATGGATGTGTCGGTG
# T2T_CP100588.2_1967263_1968249_1-329_aa   CCATCTCCTCCCCAGCCATGGATGTGTCGGTG
# T2T_CP100588.2_1981896_1982882_-1-329_aa  CCATCTCCTCCCCAGCCATGGATGTGTCGGTG
# T2T_CP100588.2_1995620_1996606_-1-329_aa  CCATCTCCTCCCCAGCCATGGATGTGTCGGTG
# T2T_CP100588.2_2027902_2028888_1-329_aa   CCATCTCCTCCCCAGCCATGGATGTGTCGGTG
# T2T_CP100588.2_2078727_2079713_-1-329_aa  CCATCTCCTCCCCAGCCATGGATGTGTCGGTG
# T2T_CP100588.2_2107020_2108006_1-329_aa   CCATCTCCTCCCCAGCCATGGATGTGTCGGTG
# T2T_CP100588.2_2138811_2139797_1-329_aa   CCATCTCCTCCCCAGCCATGGATGTGTCGGTG
# T2T_CP100588.2_2153440_2154426_-1-329_aa  CCATCTCCTCCCCAGCCATGGATGTGTCGGTG
# T2T_CP100588.2_2167138_2168124_-1-329_aa  CCATCTCCTCCCCAGCCATGGATGTGTCGGTG
# T2T_CP100588.2_2185849_2186835_-1-329_aa  CCATCTCCTCCCCAGCCATGGATGTGTCGGTG
# T2T_CP100588.2_2204178_2205164_-1-329_aa  CCATCTCCTCCCCAGCCATGGATGTGTCGGTG
# T2T_CP100588.2_2249125_2250111_1-329_aa   CCATCTCCTCCCCAGCCATGGATGTGTCGGTG
# T2T_CP100588.2_2305892_2306878_1-329_aa   CCATCTCCTCCCCAGCCATGGATGTGTCGGTG
# T2T_CP100588.2_2334641_2335624_-1-345_aa  CCATCTCCTCCCCAGCCATGGATGTGTCGGTG
# T2T_CP100588.2_2376351_2377337_-1-329_aa  CCATCTCCTCCCCAGCCATGGATGTGTCGGTG
# T2T_CP100588.2_2417267_2418250_1-320_aa   CCATCTCCTCCCCAGCCATGGATGTGTCGGTG
# T2T_CP100588.2_2435573_2436559_-1-329_aa  CCATCTCCTCCCCAGCCATGGATGTGTCGGTG
# T2T_CP100588.2_2454337_2455323_-1-329_aa  CCATCTCCTCCCCAGCCATGGATGTGTCGGTG
# T2T_CP100588.2_2494873_2495859_-1-329_aa  CCATCTCCTCCCCAGCCATGGATGTGTCGGTG
# T2T_CP100588.2_2556019_2557002_1-320_aa   CCATCTCCTCCCCAGCCATGGATGTGTCGGTG
# T2T_CP100588.2_2573948_2574934_-1-329_aa  CCATCTCCTCCCCAGCCATGGATGTGTCGGTG
# T2T_CP100588.2_2590840_2591826_1-329_aa   CCATCTCCTCCCCAGCCATGGATGTGTCGGTG
# T2T_CP100588.2_2608844_2609830_1-329_aa   CCATCTCCTCCCCAGCCATGGATGTGTCGGTG
# T2T_CP100588.2_2626640_2627626_1-329_aa   CCATCTCCTCCCCAGCCATGGATGTGTCGGTG
# T2T_CP100588.2_2663568_2664554_1-329_aa   CCATCTCCTCCCCAGCCATGGATGTGTCGGTG
# T2T_CP100588.2_2680504_2681490_1-329_aa   CCATCTCCTCCCCAGCCATGGATGTGTCGGTG
# T2T_CP100588.2_2734732_2735718_1-329_aa   CCATCTCCTCCCCAGCCATGGATGTGTCGGTG
# T2T_CP100588.2_2753021_2754007_1-329_aa   CCATCTCCTCCCCAGCCATGGATGTGTCGGTG
# T2T_CP100588.2_2793478_2794464_1-329_aa   CCATCTCCTCCCCAGCCATGGATGTGTCGGTG
# T2T_CP100588.2_2855829_2856815_-1-329_aa  CCATCTCCTCCCCAGCCATGGATGTGTCGGTG
#
# #609 (Offset 1282) to #640 (Offset 1319):
# T2T_CP100570.2_1014405_1015391_-1-329_aa  GAGTTCTGCTCTTTGGTCTCCAACCTGAACCC
# T2T_CP100570.2_1154232_1155191_-1-320_aa  TATTTCTGCTCGGTGGACTCCAGCAGGAACCC
# T2T_CP100570.2_1305380_1306339_-1-320_aa  TATTTCTGCTCGGTGGACTCCAGCAGGAACCC
# T2T_CP100570.2_1364323_1365282_-1-320_aa  TATTTCTGCTCGGTGGACTCCAGCAGGAACCC
# T2T_CP100570.2_1673658_1674644_-1-329_aa  GAGTTCTGCTCTTTGGTCTCCAACCTGAACCC
# T2T_CP100570.2_1811972_1812910_-1-321_aa  GTGTCCTGCTCGGTGCACTCCAACACGAACCC
# T2T_CP100570.2_1821570_1822508_1-321_aa   GTGTCCTGCTCGGTGCACTCCAACACGAACCC
# T2T_CP100570.2_794061_795020_-1-320_aa    TATTTCTGCTCGGTGGACTCCAGCAGGAACCC
# T2T_CP100570.2_933362_934318_-1-319_aa    TATTTCTGCTCGGTGGACTCCAGCAGGAACCC
# T2T_CP100583.2_2382667_2383632_1-338_aa   TATTTCTGCTCAGTGGTCTCCAACAGGAACCC
# T2T_CP100583.2_2410418_2411407_-1-345_aa  TATTTCTGCTCTGTGGGCTCCAGCAGGAATCC
# T2T_CP100583.2_2419599_2420558_1-320_aa   GACTTCTACTCTGTGGTCTCCAACACGAATCC
# T2T_CP100583.2_2432766_2433716_-1-344_aa  TATTTATGCTCAGTTGTCTCCAACGCGAACCC
# T2T_CP100583.2_2441919_2442824_1-338_aa   GAGTGTTACACGGTGGACTCCAGTCAGAACCC
# T2T_CP100583.2_2450739_2451701_1-324_aa   GTGTTTTGCTCGGTGGGCTCCAGCAGGAACCC
# T2T_CP100583.2_2470304_2471245_1-314_aa   GAGTTCTGCTCGGTGGACTCCCATTGGAATCC
# T2T_CP100583.2_2476637_2477596_1-344_aa   TATTTCTGCTCGGTGGGCTCCAACACGAACCC
# T2T_CP100583.2_2485578_2486513_1-312_aa   GACTTCTTCTCAGTGATCTCCAACACGAACCC
# T2T_CP100583.2_2492124_2493086_-1-321_aa  TATTTCTGCTCGGTGGGATCCAACACGAACCC
# T2T_CP100583.2_2501279_2502226_1-402_aa   TATTTCTGCTCAGTTGGCTCCAACAGGAACCC
# T2T_CP100583.2_2506067_2507035_-1-309_aa  TATTTCTGCTCAGTGGGCTCCAGCACGAACCC
# T2T_CP100583.2_2516977_2517933_1-319_aa   GTGTTCTGCTCAGTGGGCTGCAGCACGAACCC
# T2T_CP100583.2_2521467_2522438_-1-324_aa  TAGTGCTGTTCGGTGGACTCCAGCAGGAACCC
# T2T_CP100583.2_2531446_2532381_-1-319_aa  TATTTCTGCTCGGTGGGCTCCAACACGAACCC
# T2T_CP100583.2_2547029_2547964_1-312_aa   AAGTGTTACACGGTGGACTCCTGTCAGAACCC
# T2T_CP100583.2_2555795_2556754_-1-320_aa  TATTTCTGTTCAGTGGTCTCCAGCACGAATCC
# T2T_CP100583.2_2566271_2567206_1-312_aa   AAGTGTTATACGGTGGACTCCTGTCAGAACCC
# T2T_CP100583.2_2573179_2574144_-1-305_aa  TAGTGTTGTTCGGTGGACTCCAACAGAAACCC
# T2T_CP100583.2_2582920_2583909_1-353_aa   GTGTTCTGCTCGGTGGGCTCCAGCAGGAACCC
# T2T_CP100583.2_2591465_2592427_-1-321_aa  TATTTCTGCTCGGTGGGCTCCAACACGAATCC
# T2T_CP100583.2_2601653_2602621_1-346_aa   TATTTCTGCTCAGTGGGCTCCAGCAGGAACCC
# T2T_CP100583.2_2608264_2609247_-1-328_aa  TATTTCTACACAGTGGGCTCCAGCTTGAACCC
# T2T_CP100583.2_2618862_2619845_1-328_aa   TATTTCTGCTCAGTGGGCTCCAGCTGGAACCC
# T2T_CP100583.2_2623351_2624307_-1-319_aa  GTGTTCTGCTCAGTGGGCTGCAGCACGAACCC
# T2T_CP100583.2_2632490_2633449_1-320_aa   GACTTCTGCTCTGTGGGCTCCAACACGAACCC
# T2T_CP100583.2_2641787_2642749_-1-321_aa  TATTTTTGCTCGGTGGGCTCCAACACGAACCC
# T2T_CP100583.2_2650613_2651554_1-328_aa   TATTTCTGCTCAGTGGGCTCCAGCTGGAACCC
# T2T_CP100583.2_2656712_2657647_-1-294_aa  GAGTGTTACACGGTGGACTCCAGTCAGAACCC
# T2T_CP100583.2_2665609_2666568_1-320_aa   GACTTCTGCTCTGTGGTCCCCAACACGAACCC
# T2T_CP100583.2_2671470_2672429_-1-320_aa  GTTTTCTGCTCAGTGGTCTCCAACACGAACCC
# T2T_CP100583.2_2677640_2678575_-1-312_aa  GACTTCTGCTCAGTGGTCTCCAACACGAACCC
# T2T_CP100583.2_2686049_2687011_-1-347_aa  TATTTCTCCTCGGTGGTCTCCAACACGAACCC
# T2T_CP100583.2_2694476_2695444_1-323_aa   TATTTCTGTTCTGTTTCCTCCAACGCGAACCC
# T2T_CP100583.2_2706376_2707347_-1-352_aa  TATTTCTGCTCAGTGGGCTCCAGCAGGAATCC
# T2T_CP100583.2_2715006_2715941_1-312_aa   GAGTGTTACACAGTGGACTCCAGTCAGAACCC
# T2T_CP100583.2_2722419_2723381_-1-321_aa  TATTTCTGCTCAGTGGGCTCCAACCCGAATCC
# T2T_CP100583.2_2731441_2732376_1-312_aa   AACTTCTGCTCTGTGGTCTCCAACACGAACCC
# T2T_CP100583.2_2738099_2739067_1-325_aa   GTGTTCTGCTCAGTAGGCTCCAGCAGGAACCC
# T2T_CP100583.2_2746284_2747246_-1-347_aa  TATTTCTCCTCGGTGGTCTCCAACACGAACCC
# T2T_CP100583.2_2767642_2768610_-1-323_aa  TATTTCTGTTCTGTTTCCTCCAACGCGAACCC
# T2T_CP100583.2_2776307_2777266_1-320_aa   TATTTCTGCTCGGTAGGCTCCAACACGAACCC
# T2T_CP100583.2_2784140_2785102_1-347_aa   TATTTCTGCTCATTGGGCTCCAACACGAACCC
# T2T_CP100583.2_2788885_2789865_-1-322_aa  TATTTCTGCACAGTGGGCTCCAACCCGAACCC
# T2T_CP100583.2_2797896_2798879_1-319_aa   TATTTTTGCTCGGTGGTCTCCAACACGAACCC
# T2T_CP100583.2_2804722_2805699_-1-328_aa  TATTTCTACACAGTAGCCTCCAGCTGGAACCC
# T2T_CP100583.2_2810937_2811917_-1-314_aa  GAGTTCTGCTCGGTGGACTCCCACAGGAATCC
# T2T_CP100583.2_2822910_2823878_1-323_aa   TATTTCTGTTCTGTTCCCTCCGACGCGAACCC
# T2T_CP100583.2_2831972_2832898_-1-333_aa  TATTTCTGCTCAGTGGGCTCCAGCTGGAACCC
# T2T_CP100583.2_2858367_2859350_1-328_aa   TATTTCTGCTCAGTGGGCTCCGGCTGGAACCC
# T2T_CP100583.2_2872288_2873223_-1-312_aa  GACTTCTGTTCGGTAGGCTCCAGCACGAACCC
# T2T_CP100583.2_2887991_2888950_-1-320_aa  TATTTCTGTTCTGTTCCCTCCAACGCGAACCC
# T2T_CP100583.2_2897336_2898286_1-344_aa   TATTTATGCTCAGTTGTCTCCAACGCGAACCC
# T2T_CP100583.2_2902095_2902943_-1-339_aa  AAGTTCTGTTCAGTGTTCTCCAACAGGAACCC
# T2T_CP100583.2_2910524_2911429_1-312_aa   GACTTCTGTTCAGTTGTCTCCAACACGAACCC
# T2T_CP100583.2_2925951_2926910_1-320_aa   GACTTCTGTTCTGTGGTCCCCAACACGAACCC
# T2T_CP100583.2_2934341_2935276_-1-294_aa  GAGTGTTACACGGTGGACTCCAGTCAGAACCC
# T2T_CP100583.2_2943357_2944319_1-321_aa   TATTTCTGCTCAGTGGGCTCCAGCAGGAATCC
# T2T_CP100583.2_2958235_2959188_1-318_aa   TATTTCTGCTCAGTGAGCTCCAGCTAGAACCC
# T2T_CP100583.2_2967083_2968051_-1-323_aa  TATTTCTGTTCTGTTCCCTCCAACGCGAACCC
# T2T_CP100583.2_2977009_2977944_1-312_aa   GACTTCTGTTCAGTTGTCTCCAACACGAATCC
# T2T_CP100583.2_2981665_2982624_1-347_aa   GACTTCTACTCTGTGGTCTCCAACACGAATCC
# T2T_CP100583.2_2992525_2993487_-1-357_aa  TATTTCTGCTCATTGGGCTCCAACACGAACCC
# T2T_CP100583.2_3001736_3002671_1-312_aa   TATTTCTGCTCAGTGGTCCCCAACACGAACCC
# T2T_CP100583.2_3030636_3031595_-1-320_aa  TATTTCTGTTCTGTTCCCTCCAACCCGAACCC
# T2T_CP100583.2_3040171_3041124_1-338_aa   GAGTGTTACACGGTGGACTCCAGTCAGAACCC
# T2T_CP100583.2_3049019_3049981_1-324_aa   GTGTTTTGCTCGGTGGGCTCCAGCAGGAACCC
# T2T_CP100583.2_3068440_3069423_1-328_aa   TTGTTCTGTTCGGTGGGCTCCAGCACGAACCC
# T2T_CP100583.2_3076503_3077462_-1-320_aa  TATTTCTGTTCTGTTCCCTCCAACCCGAACCC
# T2T_CP100583.2_3085717_3086679_1-321_aa   TATTTCTGCTCAGTGGGCTCCAGCAGGAATCC
# T2T_CP100583.2_3093446_3094381_-1-312_aa  AAGTGTTACACAGTGGACTCCAGTCAGAACCC
# T2T_CP100583.2_3102598_3103560_1-321_aa   TATTTCTGCTCGGTGGGCTCCAACACGAACCC
# T2T_CP100583.2_3109982_3110959_1-354_aa   TATTTCTACACAGTGGCCTCCAGCTGGAACCC
# T2T_CP100583.2_3116730_3117698_-1-306_aa  TATCTCTGCTCTGTTGGCTCCAACAGGAATCC
# T2T_CP100583.2_3122953_3123894_-1-328_aa  GAGTTCTGCTCGCTGGACTCCCACAGGAATCC
# T2T_CP100583.2_3133911_3134897_1-329_aa   TATTTCTACACAGTGGGCTCCAGCTGGAACCC
# T2T_CP100583.2_3141004_3141960_-1-319_aa  TATTTCTGCTCAGTGGTCTCCAACACGAACCC
# T2T_CP100583.2_3150693_3151652_-1-320_aa  GAGTTCTGTTCATTGGGCACCAGCAGAAATCC
# T2T_CP100583.2_3159794_3160699_1-348_aa   GAGTGTTACACGGTGGACTCCAGTCAGAACCC
# T2T_CP100583.2_3172580_3173563_-1-345_aa  TATTTCTGCTCAGTGGTCTCCAGCAGGAACCC
# T2T_CP100583.2_3182509_3183444_1-338_aa   GACTTCTGTTCGGTAAGCTCCAGCACGAACCC
# T2T_CP100583.2_3188737_3189696_1-320_aa   GAGTTCTGTTCGGTGGGCTCCAGCACGAACCC
# T2T_CP100583.2_3199155_3200096_1-317_aa   GAGTTCTGTTCGGTGGGCTCCAACCCGAACCC
# T2T_CP100583.2_3207137_3208099_-1-324_aa  GTGTTCTGCTCGGTGGGCTCCAGCAGGAACCC
# T2T_CP100583.2_3213318_3214253_-1-312_aa  GACCTCTTCTCAGTGATCTCCAACACGAACCC
# T2T_CP100583.2_3223066_3224025_-1-320_aa  GTGTTCTGCTCAGTGGTCTCCAACACGAATCC
# T2T_CP100583.2_3233701_3234660_-1-320_aa  GAGTTCTGCTCAGTCGGCTCCAACCCGAACCC
# T2T_CP100583.2_3243563_3244498_1-312_aa   GAGTGTTGCACGGTGGGCTCCAGTCAGAACCC
# T2T_CP100583.2_3252221_3253180_-1-320_aa  GAGTTCTGCTCCGTGCGCTCCAACCCGAATCC
# T2T_CP100583.2_3261440_3262384_1-395_aa   GAGTGCTGCTCAGTCGGCTCCAACCCGAACCC
# T2T_CP100583.2_3269202_3270137_-1-312_aa  GAGTGTTACACGGTGGACTCCAGTCAGAACCC
# T2T_CP100583.2_3277613_3278554_1-319_aa   GAGTTCTGTTCGGTGGGCTCCAACCCGAATCC
# T2T_CP100583.2_3285773_3286705_-1-312_aa  AAGTGTTACACAGTGGACTCCAGTCAGAACCC
# T2T_CP100583.2_3290428_3291363_-1-312_aa  GACTTCTGCTCAGTGGTCTCCAACACGAACCC
# T2T_CP100583.2_3298404_3299330_1-309_aa   TATTTCTGCTCAGTGGGCTCCAGCTGGAACCC
# T2T_CP100583.2_3308016_3308969_1-318_aa   TATTTCTGCTCAGTGAGCTCCAGCTAGAACCC
# T2T_CP100583.2_3314384_3315319_-1-312_aa  GAGTGTTACACAGTGGACTCCAGTCAGAACCC
# T2T_CP100583.2_3324474_3325436_-1-321_aa  TATTTCTGCTCGGTGGGATCCAACACGAACCC
# T2T_CP100583.2_3330736_3331677_-1-314_aa  GAGTTCTGCTCGGTGGACTCCCACAGGAATCC
# T2T_CP100583.2_3339660_3340619_1-320_aa   TATTTCTCCTCAGTGGTCTCCAACACGAACCC
# T2T_CP100583.2_3354364_3355299_1-312_aa   GACTTCTGCTCTGTGGTCTCCAACACGAACCC
# T2T_CP100583.2_3363383_3364342_-1-320_aa  GACTTCTGCTCTGTGGTCTCCAACACGAACCC
# T2T_CP100583.2_3373349_3374260_1-309_aa   TATTTCTGCTCAGTGGGCTCCAGCTGGAACCC
# T2T_CP100583.2_3379488_3380423_-1-312_aa  GAGTGTTACACAGTGGACTCCAGTCAGAACCC
# T2T_CP100583.2_3390434_3391396_-1-321_aa  TATTTCTGCTCGGTGGGCTCCAACACGAATCC
# T2T_CP100583.2_3401372_3402307_1-338_aa   TATTTCTGCTCAGTGGTCTCCAACCCGAACCC
# T2T_CP100583.2_3410668_3411630_-1-321_aa  TATTTTTGCTCGGTGGGCTCCAACACGAACCC
# T2T_CP100583.2_3420669_3421631_-1-321_aa  TATTTCTGCTCGGTGGGATCCAACACGAACCC
# T2T_CP100583.2_3431418_3432377_1-320_aa   GAGTTATGCTCAGTGGGCTCCAACCCGAATCC
# T2T_CP100583.2_3449236_3450219_1-328_aa   TATTTCTGCTCAGTGGGCTCCAGCTGGAACCC
# T2T_CP100583.2_3456300_3457286_-1-320_aa  TATTTCTGCTCAGTGGTCTCCAACAGGAACCC
# T2T_CP100583.2_3466533_3467468_1-346_aa   AAGTGGTACACAGTGGACTCCAGTCAGAACCC
# T2T_CP100583.2_3488752_3489711_1-346_aa   TATTTCTCCTCGGTGGTCTCCAACACGAATCC
# T2T_CP100583.2_3498935_3499903_-1-323_aa  TATTTCTGTTCTGTTCCCTCCAACGCGAACCC
# T2T_CP100583.2_3514673_3515656_1-328_aa   TATTTCTACTCGGTGGACTCCAGCAGGAACCC
# T2T_CP100583.2_3522304_3523263_-1-320_aa  GTGTTCTGCTCAGTGGTCTCCAACACGAATCC
# T2T_CP100583.2_3528416_3529351_-1-312_aa  GACTTCTGTTCGGTAGGCTCCAGCACGAACCC
# T2T_CP100583.2_3537066_3537971_-1-312_aa  GACTTCTGCTCTATGGTCTCCAACACGAACCC
# T2T_CP100583.2_3546171_3547133_1-321_aa   TATTTCTGCTCAGTGGGCTCCAGCAGGAATCC
# T2T_CP100583.2_3574461_3575444_1-328_aa   TATTTCTACACAGTGGGCTCCAGCTGGAACCC
# T2T_CP100583.2_3578939_3579895_-1-319_aa  GTGTTCTGCTCAGTGGGCTGCAGCACGAACCC
# T2T_CP100583.2_3588736_3589698_1-321_aa   TATTTCTGCTCAGTGGGCTCCAGCAGGAATCC
# T2T_CP100583.2_3597132_3598064_-1-347_aa  GACTTCTGCTCTATGGTCTCCAACACGAACCC
# T2T_CP100583.2_3606136_3607071_1-312_aa   GAGTTCTGCTCCATGGGCTCCAACCGGAACCC
# T2T_CP100583.2_3624540_3625499_1-320_aa   TATTTCTGTTCTGTTCCCTCCAACCCGAACCC
# T2T_CP100583.2_3636904_3637863_-1-344_aa  TATTTTTGCTCGGTGGGCTCCAGCACGAACCC
# T2T_CP100583.2_3646955_3647890_1-312_aa   TATTTCTGCTCAGTGGTCTCCAACACGAACCC
# T2T_CP100583.2_3654932_3655891_-1-320_aa  TATTTCTCCTCGGTGGTCTCCAACACGAATCC
# T2T_CP100583.2_3664953_3665888_-1-312_aa  GATTTCTACTCAGTGGTCCCCAACACGAACCC
# T2T_CP100583.2_3685397_3686356_-1-320_aa  TATTTCTGTTCTGTTCCCTCCAACCCGAACCC
# T2T_CP100583.2_3693498_3694433_1-312_aa   GACTTCTGCTCTGTGGTCTCCAACACGAACCC
# T2T_CP100583.2_3701982_3702944_1-321_aa   TTTTTCTGTTCAGTGGGCTCCAGCAGGAATCC
# T2T_CP100583.2_3708632_3709537_-1-312_aa  GACTTCTCCTCAGTGGTCTCCAACACGAACCC
# T2T_CP100583.2_3718690_3719631_1-314_aa   GAGTTCTGCTCAGTGGACTCCCACAGGAATCC
# T2T_CP100583.2_3724779_3725747_1-323_aa   GTGTTCTGCTCGGTGGGCTCCAGCAGGAACCC
# T2T_CP100583.2_3734915_3735877_-1-321_aa  TATTTCTGTTCAGTGGGCTCCAGCAGGAATCC
# T2T_CP100583.2_3743742_3744710_1-323_aa   GTGTTCTGCTCAGTGGGCTCCAGCAGGAACCC
# T2T_CP100583.2_3750780_3751763_-1-328_aa  TTGTTCTGTTCAGTGGGCTCCAGCACGAACCC
# T2T_CP100583.2_3756354_3757334_-1-314_aa  GAGTTCTGCTCGGTGGACTCCCACAGGAATCC
# T2T_CP100583.2_3780133_3781092_-1-320_aa  GTGTTCTGCTCAGTGGTCTCCAACACGAATCC
# T2T_CP100583.2_3786484_3787443_-1-415_aa  GACTTCTACTCTGTGGTCTCCAACACGAATCC
# T2T_CP100583.2_3802119_3803081_1-321_aa   TATTTCTGCTCATTGGGCTCCAACACGAACCC
# T2T_CP100583.2_3806361_3807341_-1-322_aa  TATTTCTGCTCAGTGGGCTCCAACCCGAACCC
# T2T_CP100583.2_3814805_3815716_1-377_aa   TAATTCTGCTCAGTGGGCTCCAACAGGAACCC
# T2T_CP100583.2_3820003_3820959_-1-319_aa  GTGTTCTGCTCAGTGGGCTCCAGCAGTAACCC
# T2T_CP100583.2_3830515_3831498_1-328_aa   TTGTTCTGTTCGGTAGGCTCCAGCAGGAACCC
# T2T_CP100583.2_3844192_3845127_1-312_aa   GAGTGTTACACTGTGGGCTCCAGTCAGAACCC
# T2T_CP100583.2_3852253_3853215_-1-321_aa  TATTTCTGCTCGGTGGGCTCCAACACGAACCC
# T2T_CP100583.2_3862689_3863675_1-356_aa   TATTTCTGCTCAGTGGGCTCCAGCACGAACCC
# T2T_CP100583.2_3869561_3870544_-1-328_aa  TATTTCTGCTCAGTGGGCTCCAACACGAATCC
# T2T_CP100583.2_3880402_3881361_1-323_aa   TATTTCTGCTCAGTGGGCTCCAGCAGGAATCC
# T2T_CP100583.2_3888881_3889786_-1-312_aa  GACTTCTGCTCAGTGGTCTCCAACACGAACCC
# T2T_CP100583.2_3898883_3899845_1-321_aa   TATTTTTGCTCGGTGGGCTCCAACACGAACCC
# T2T_CP100583.2_3906243_3907178_-1-312_aa  GAGTGTTACACGGTGGACTCCAGTCAGAACCC
# T2T_CP100583.2_3915182_3916138_1-319_aa   TATTTCTGCTCAGTGGTCTCCAGCACGAACCC
# T2T_CP100583.2_3922269_3923252_-1-328_aa  TATTTCTGCTCAGTGAGCTCCAGCACGAATCC
# T2T_CP100583.2_3938265_3939221_1-319_aa   TATTTCTGTTCTGTTCGCTCCAACGCGAACCC
# T2T_CP100583.2_3948512_3949522_1-337_aa   GACTTCTTCTCAGTGATCTCCAACACGAACCC
# T2T_CP100583.2_3953966_3954925_1-320_aa   GACTTCTGCTCTGTGGTCTCCAACACGAACCC
# T2T_CP100583.2_3963189_3964151_-1-321_aa  TATTTCTGTTCAGTGGGCTCCAGCAGGAATCC
# T2T_CP100583.2_3972714_3973673_-1-320_aa  GAGTTCTTTTCAGTGGGCTCCAACACGAACCT
# T2T_CP100583.2_3982024_3982986_1-321_aa   TATTTCTGCTCATTGGGCTCCAACACGAACCC
# T2T_CP100583.2_3986836_3987792_-1-319_aa  TATTTCTGCTCAGTGGGCTCCAGCACGAACCC
# T2T_CP100583.2_3996141_3997070_1-326_aa   GACTTCTTCTCAGTGGGCTCCAACACGAACCC
# T2T_CP100583.2_4003600_4004562_-1-321_aa  TATTTCTGCTCAGTGGGCTCCAGCAGGAATCC
# T2T_CP100583.2_4013574_4014533_1-344_aa   TATTTTTGCTCGGTGGGCTCCAGCACGAACCC
# T2T_CP100583.2_4022531_4023496_1-322_aa   GTGTTCTGTGCAGTGGACCCCTGTAAGAATCC
# T2T_CP100583.2_4026616_4027551_-1-312_aa  TATTTCTGCACGGTGGTCTCCAACACGAACCC
# T2T_CP100583.2_4045332_4046291_-1-320_aa  GAGTTCTGTTCGGTGGGCTCCAACCGTAACCC
# T2T_CP100583.2_4054756_4055691_1-312_aa   GATTTCTACTCAGTGGTCCCCAACACGAACCC
# T2T_CP100583.2_4063257_4064036_-1-310_aa  TATTTCTGCTCAGTGGGCTCCAGCAGGAATCC
# T2T_CP100583.2_4072058_4073017_1-347_aa   GACTTCTACTCTGTGGTCTCCAACACGAATCC
# T2T_CP100583.2_4081852_4082841_1-353_aa   GTGTTCTGCTCGGTGGGCTCCAGCAGGAACCC
# T2T_CP100583.2_4090488_4091423_-1-338_aa  TATTTCTGCTCAGTGGTCTCCAACACGAACCC
# T2T_CP100583.2_4100517_4101443_1-309_aa   TATTTCTGCTCAGTGGGCTCCAGCTGGAACCC
# T2T_CP100583.2_4109836_4110804_-1-323_aa  TATTTCTGTTCTGTTCCCTCCAACGCGAACCC
# T2T_CP100583.2_4121074_4122024_1-317_aa   TATTTCTGCTCAGTGGTCTCCAACACGAACCC
# T2T_CP100583.2_4128053_4129024_-1-324_aa  TAGTGCTGTTCGGTGGACTCCAGCAGGAACCC
# T2T_CP100583.2_4136321_4137271_1-344_aa   TATTTATGCTCAGTTGTCACCAACGCGAACCC
# T2T_CP100583.2_4143146_4144129_-1-328_aa  TATTTCCACACAGTGGGCTCCAGCAGGAACCC
# T2T_CP100583.2_4149968_4150924_-1-319_aa  TATTTCTGCTCAGTGGGCTCCAACAGGAATCC
# T2T_CP100583.2_4159842_4160777_1-312_aa   GAGTGTTACACAGTGGACTCCAGTCAGAACCC
# T2T_CP100583.2_4168253_4169215_-1-321_aa  TATTTTTGCTCGGTGGGCTCCAACACGAACCC
# T2T_CP100583.2_4179011_4179970_1-320_aa   GAGTTCTTCTCAGTGGGCCCCAACACGAACCC
# T2T_CP100583.2_4187314_4188237_-1-338_aa  GAGTGTTACACAGTGGACTCCAGTCAGAACCC
# T2T_CP100583.2_4195606_4196541_1-312_aa   GAGTGTTACACTGTGGGCTCCAGTCAGAACCC
# T2T_CP100583.2_4203667_4204629_-1-321_aa  TATTTCTGCTCGGTGGGATCCAACACGAACCC
# T2T_CP100583.2_4214537_4215499_1-321_aa   TATTTTTGCTCGGTGGGCTCCAACACGAACCC
# T2T_CP100583.2_4222768_4223703_-1-312_aa  GAGTGTTACACGGTGGGCTCCAGTCAGAACCC
# T2T_CP100583.2_4232414_4233373_-1-320_aa  TATTTCTCCTCAGTGGTCTCCAACACGAACCC
# T2T_CP100583.2_4240772_4241734_1-321_aa   TATTTCTGCTCGGTGGGCTCCAACACGAACCC
# T2T_CP100583.2_4251128_4252063_1-312_aa   TATCTGTGTTCCTTGTGCTCCAACACGAATCC
# T2T_CP100583.2_4259192_4260175_1-328_aa   TTGTTCTGTTCGGTAGGCTCCAGCTGGAACCC
# T2T_CP100583.2_4266582_4267538_-1-319_aa  TATTTCTGCTCCGTGGGCTCCAGCACGAACCC
# T2T_CP100583.2_4273812_4274747_1-312_aa   GAGTGTTACACTGTGGGCTCCAGTCAGAACCC
# T2T_CP100583.2_4281875_4282837_-1-321_aa  TATTTCTGCTCGGTGGGCTCCAACACGAACCC
# T2T_CP100583.2_4292414_4293397_1-328_aa   TATTTCTACACAGTGGGCTCCAGCTGGAACCC
# T2T_CP100583.2_4299070_4300005_-1-338_aa  GTGTGTTACACAGTGGACTCCAGTCAGAACCC
# T2T_CP100583.2_4307587_4308540_1-318_aa   TATTTCTGCTCAGTGAGCTCCAGCTAGAACCC
# T2T_CP100583.2_4314660_4315622_-1-324_aa  GTGTTCTGCTCGGTGGGCTCCAGCAGGAACCC
# T2T_CP100583.2_4320841_4321776_-1-312_aa  GACTTCTTCTCAGTGATCTCCAACACGAACCC
# T2T_CP100583.2_4330698_4331657_-1-320_aa  GAGTTCTGCTCGGTGGGCTTCAACACGAACCC
# T2T_CP100583.2_4337071_4338006_-1-312_aa  GACTTCTGTTCGGTAGGCTCCAGCACGAACCC
# T2T_CP100583.2_4346438_4347400_-1-321_aa  TATTTCTGCTCGGTGGGATCCAACACGAACCC
# T2T_CP100583.2_4357351_4358286_1-312_aa   AAGTGTTACACTGTGGACTCCAGTCAGAACCC
# T2T_CP100583.2_4363814_4364773_-1-401_aa  GAGTTCTGTTCGGTGGGCTCCAACCCGAATCC
# T2T_CP100583.2_4373652_4374587_-1-312_aa  AAGTGTTACACAGTGGACTCCAGTCAGAACCC
# T2T_CP100583.2_4383801_4384772_1-324_aa   TAGTGCTGTTCGGTGGACTCCAGCAGGAACCC
# T2T_CP100583.2_4390741_4391715_-1-319_aa  TATTTCTGCTCAGTGGGCTCCAGCACGAACCC
# T2T_CP100583.2_4400374_4401333_-1-320_aa  GAGTTCTGCTCGGTGGGCTCCAACCCGAACCC
# T2T_CP100583.2_4409358_4410293_1-312_aa   GACTTCTTCTCAGTGGGCTCCAACACGAACCC
# T2T_CP100583.2_4414824_4415783_1-320_aa   GTGTTCTGCTCAGTGGTCTCCAACACGAATCC
# T2T_CP100583.2_4421031_4421984_1-308_aa   TATTTCTGCTCAGTGGGCTCCAGCTGGAACCC
# T2T_CP100583.2_4427682_4428653_-1-324_aa  TAGTGCTGTTCGGTGGACTCCAGCAGGAACCC
# T2T_CP100583.2_4436715_4437650_1-312_aa   TATTTCTGCTCGGTGGTCTCCAACACGAACCC
# T2T_CP100583.2_4446784_4447743_-1-347_aa  GAGTTCTGTTCATTGGGCTCCAGCAGAAATCC
# T2T_CP100583.2_4456211_4457146_1-348_aa   GACTTCTGTTCAGTTGTCTCCAACACGAATCC
# T2T_CP100583.2_4460863_4461822_1-347_aa   GACTTCTACTCTGTGGTCTCCAACACGAATCC
# T2T_CP100583.2_4467031_4467993_1-321_aa   TATTTCTGCTCAGTGGGCTCCAGCAGGAATCC
# T2T_CP100583.2_4474718_4475653_-1-312_aa  TATTTCTGCTCGGTGGTCTCCAACACGAACCC
# T2T_CP100583.2_4484528_4485478_1-312_aa   GAGTGTTACACGGTGGACTCCAGTAATAGCCC
# T2T_CP100583.2_4502179_4503114_1-312_aa   GACTTCTTCTCAGTGATCTCCAACACGAACCC
# T2T_CP100583.2_4508475_4509437_-1-321_aa  TATTTCTGCTCAGTGGGCTCCAGCAGGAATCC
# T2T_CP100583.2_4538767_4539750_-1-354_aa  TATTTCTACTCGGTAGACTCCAGCACGAACCC
# T2T_CP100583.2_4547303_4548286_1-328_aa   TATTTCTACACAGTGGGCTCCAGCTGGAACCC
# T2T_CP100583.2_4553896_4554852_-1-345_aa  TATTTCTGCTCAGTGGGCTCCAGCACGAACCC
# T2T_CP100583.2_4563625_4564593_1-325_aa   GTGTTCTGCTCAGTGGGCTCCAGCAGGAACCC
# T2T_CP100583.2_4569555_4570514_-1-320_aa  GAGTTCTGCTCCGTGGGCTCCAACCCGAATCC
# T2T_CP100583.2_4579564_4580523_1-347_aa   GACTTCTACTCTGTGGCCTCCAACACGAATCC
# T2T_CP100583.2_4585804_4586757_1-318_aa   TATTTCTGCTCAGTGAGCTCCAGCTAGAACCC
# T2T_CP100583.2_4591884_4592828_-1-315_aa  GAGTGTTACACGGTGGGCTCCAGTCAGAACCC
# T2T_CP100583.2_4601183_4602118_1-346_aa   TATTTCTGCTCCGTGGTCTTCAACACGAACCC
# T2T_CP100583.2_4606714_4607673_1-320_aa   GAGTTCTGCTCGGTGGTCTCCAACACAAATCC
# T2T_CP100583.2_4617400_4618335_1-338_aa   AAGTGGTACACAGTGGACTCCAGTCAGAACCC
# T2T_CP100583.2_4625219_4626178_-1-320_aa  GAGTTCTGTTCGGTGGGCTCCAACCCGAACCC
# T2T_CP100583.2_4633720_4634679_1-320_aa   GAGTTCTGTTCGGTGGGCTCCAACCCGAACCC
# T2T_CP100583.2_4640550_4641485_-1-312_aa  GAGTGTTACACAGTGGACTCCAGTCAGAACCC
# T2T_CP100583.2_4657837_4658820_-1-328_aa  TTGTTCTGTTCGGTGGGCTCCAGCACGAACCC
# T2T_CP100583.2_4662688_4663647_-1-320_aa  TATTTCTGTTCTGTTCCCTCCAACCCGAACCC
# T2T_CP100583.2_4672342_4673283_1-314_aa   GAGTTCTGCTCGGTGGACTCCCACAGGAATCC
# T2T_CP100583.2_4678573_4679556_1-328_aa   TATTTCTACACAGTGGGCTCCAGCTGGAACCC
# T2T_CP100583.2_4685155_4686090_-1-312_aa  AAGTGTTACACAGTGGACTCCAGTCAGAACCC
# T2T_CP100583.2_4692503_4693279_-1-308_aa  GAGTTCTGTTCGGTGGGCTCCAACCCGAACCC
# T2T_CP100583.2_4702828_4703790_1-321_aa   TATTTTTGCTCGGTGGGCTCCAACACGAACCC
# T2T_CP100583.2_4713254_4714159_1-348_aa   GACTTCTGTTCAGTTGTCTCCAACACGAATCC
# T2T_CP100583.2_4721552_4722523_-1-324_aa  GTGTTCTGCTCAGTGGTCTCCAGCTGGAACCC
# T2T_CP100583.2_4731439_4732365_1-309_aa   TATTTCTGCTCAGTGGGCTCCAGCAGGAACCC
# T2T_CP100583.2_4737491_4738426_-1-312_aa  GAGTGTTACACAGTGGACTCCAGTCAGAACCC
# T2T_CP100583.2_4758939_4759922_1-328_aa   TATTTCTACACAGTGGGCTCCAGCACGAACCC
# T2T_CP100583.2_4765933_4766901_-1-323_aa  TATTTCTGCTCAGTGGGCTTCAGCAGGAACCC
# T2T_CP100583.2_4784932_4785867_-1-312_aa  GACTTCTGCTCAGTGGTCTCCAACACGAACCC
# T2T_CP100583.2_4794240_4795175_1-312_aa   GACTTCTGCTCAGTGGTCTCCAACACGAACCC
# T2T_CP100583.2_4801213_4802175_-1-321_aa  TATTTCTGCTCAGTGGGCTCCAGCAGGAATCC
# T2T_CP100583.2_4809635_4810588_1-318_aa   TATTTCTGCTCAGTGAGCTCCAGCTAGAACCC
# T2T_CP100583.2_4816708_4817670_-1-324_aa  GTGTTCTGCTCGGTGGGCTCCAGCAGGAACCC
# T2T_CP100583.2_4822885_4823820_-1-312_aa  GACTTCTTCTCAGTGATCTCCAACACGAACCC
# T2T_CP100583.2_4833722_4834681_-1-320_aa  TATTTCTCCTCAGTGGTCTCCAACACGAACCC
# T2T_CP100583.2_4842281_4843222_-1-314_aa  TATCGCTGCTCAGTGGACTCCCACTGTAATCC
# T2T_CP100583.2_4850665_4851600_1-348_aa   GACTTCTGCTCTGTGGTCTCCAACACGAACCC
# T2T_CP100583.2_4860618_4861553_1-312_aa   GACTTTTTCTCAGTGATCTCCAACACGAACCC
# T2T_CP100583.2_4867027_4867986_-1-320_aa  TATTTCTGCTCGGTGGTCTCCAACACGAACCC
# T2T_CP100583.2_4876876_4877859_1-354_aa   TATTTCTACACAGTGGGCTCCAGCTGGAACCC
# T2T_CP100583.2_4886598_4887566_-1-323_aa  TATTTCTGTTCTGTTCCCTCCAACGCGAACCC
# T2T_CP100583.2_4897030_4897989_-1-320_aa  GAGTTCTGTTCGGTGGGCTCCAACCCGAATCC
# T2T_CP100583.2_4906085_4907020_1-338_aa   GACTTCTGTTCGGTAAGCTCCAGCACGAACCC
# T2T_CP100583.2_4912438_4913361_1-308_aa   TATTTCTGCTCAGTGGGCTCCAGCTGGAACCC
# T2T_CP100583.2_4918580_4919515_-1-338_aa  GAGTGTTACACAGTGGACTCCAGTCAGAACCC
# T2T_CP100583.2_4929233_4930192_1-320_aa   GAGTTCTTCTCAGTGGGCCCCAACACGAACCC
# T2T_CP100583.2_4936668_4937603_-1-312_aa  GAGTGTTACACAGTGGACTCCAGTCAGAACCC
# T2T_CP100583.2_4946001_4946981_1-329_aa   TATTTCTACACAGTGGGCTCCAGCTGGAACCC
# T2T_CP100583.2_4953089_4954072_-1-319_aa  TATTTCTGCTCAGAGGGCTCAAGCACGAACCC
# T2T_CP100583.2_4963988_4964947_-1-331_aa  GAGTTCTGTTCAGTGGGCTCCAACTCGAACCC
# T2T_CP100583.2_4974467_4975450_1-328_aa   TATTTCTACTCGGTGGACTCCAGCAGGAACCC
# T2T_CP100583.2_5002234_5003196_1-321_aa   TATTTCTGCTCAGTGGGCTTCAGCAGGAATCC
# T2T_CP100583.2_5011351_5012286_-1-312_aa  GACTTCTTCTCAGTGATCTCCAACACGAACCC
# T2T_CP100583.2_5020445_5021401_-1-319_aa  GAGTTCTGCTCGGTGGGCTCCAAACCGAACCC
# T2T_CP100583.2_5037204_5038184_-1-329_aa  TATTTCTGCTCAGTGGGCTCCAGCACGAACCC
# T2T_CP100583.2_5048236_5049219_1-324_aa   TATTTCTACACAGTGGCCTCCAGCTCGAACCC
# T2T_CP100583.2_5055311_5056300_-1-352_aa  TATTTCTGCTCAGTGGGCTCCAGCAGTAACCC
# T2T_CP100583.2_5065080_5066063_1-328_aa   TATTTCTACACAGTGGGCTCCAGCTGGAACCC
# T2T_CP100583.2_5071664_5072596_-1-311_aa  GAGTGTTACACAGTGGACTCCAGTCAGAACCC
# T2T_CP100583.2_5088008_5088943_1-312_aa   TATTTCTGCTCAGTGGTCTCCAACACGAACCC
# T2T_CP100583.2_5092667_5093626_1-347_aa   GACTTCTACTCTGTGGTCTCCAACACGAATCC
# T2T_CP100583.2_5098798_5099781_1-328_aa   TATTTCTACACAGTGGGCTCCAGCTGGAACCC
# T2T_CP100583.2_5103276_5104232_-1-319_aa  GTGTTCTGCTCAGTGGGCTGCAGCACGAACCC
# T2T_CP100583.2_5117018_5117953_-1-312_aa  TATTTCTGCACGGTGGTCTCCAACACGAACCC
# T2T_CP100583.2_5126260_5127171_1-312_aa   GACTTCTGCTCTGTGTTCTCCAACACGAACCC
# T2T_CP100583.2_5141513_5142472_1-320_aa   TATTTCTGTTCGGTGGTCTCCAGCACGAACCC
# T2T_CP100583.2_5162225_5163193_1-350_aa   GTGTTCTGTGCAGTGGACCCCTGTAAGAATCC
# T2T_CP100583.2_5179217_5180185_-1-323_aa  TATTTCTGTTCTGTTTCCTCCAACGCGAACCC
# T2T_CP100583.2_5188847_5189833_1-320_aa   TATTTCTGCTCAGTGGTCTCCAGCACGAACCC
# T2T_CP100583.2_5193695_5194657_-1-357_aa  TATTTCTGCTCATTGGGCTCCAACACGAACCC
# T2T_CP100583.2_5202138_5203100_1-321_aa   AATTTTTGTTCAGTTTTCTCCAGCAGGAACCC
# T2T_CP100583.2_5206891_5207850_-1-322_aa  TATTTCTGCTCAGTGGTCTCCAACAGGAACCC
# T2T_CP100583.2_5216114_5217049_1-346_aa   AAGTGGTACACAGTGGACTCCAGTCAGAACCC
# T2T_CP100583.2_5223064_5224026_-1-321_aa  TATTTTTGCTCGGTGGGCTCCAACACGAACAC
# T2T_CP100583.2_5233476_5234459_1-328_aa   TATTTCTACACAGTGGGCTCCAGCACGAACCC
# T2T_CP100583.2_5240486_5241436_-1-317_aa  TATTTCTGCTCCGTGGGCTCCAGCACGAACCC
# T2T_CP100583.2_5249466_5250437_1-308_aa   TATTTCTGCTCAGTGGGCTCAAACAGTAACCC
# T2T_CP100583.2_5256460_5257443_-1-328_aa  TATTTCTGCTCAGTGGGCTCCAGCTGGAACCC
# T2T_CP100583.2_5262712_5263650_-1-313_aa  GACTTCTGCTCTGTGGGCTCCAGCACGAACCC
# T2T_CP100583.2_5271112_5272047_1-312_aa   GAGTGTTACACTGTGGGCTCCAGTCAGAACCC
# T2T_CP100583.2_5279180_5280142_-1-321_aa  TATTTCTGCTCGGTGGGATCCAACACGAACCC
# T2T_CP100583.2_5290053_5291012_1-320_aa   GACTTCTACTCTGTGGTCTCCAACACGAATCC
# T2T_CP100583.2_5297001_5297963_1-321_aa   TATTTCTGCTCGGTGGGATCCAACACGAACCC
# T2T_CP100583.2_5310501_5311478_-1-326_aa  TTGTTCTGTTCGGTGGGCTCCAGCACGAACCC
# T2T_CP100583.2_5320189_5321130_1-314_aa   GAGTTCTGCTCGGTGGACTCCCATTGGAATCC
# T2T_CP100583.2_5326531_5327493_1-321_aa   TATTTCTGCTCGGTGGGCTCCAACACGAACCC
# T2T_CP100583.2_5334174_5335109_-1-348_aa  GAGTGTTACATGGTGGACTCCAGTCAGAACCC
# T2T_CP100583.2_5344603_5345565_1-321_aa   TATTTCTGCTCAGTGGGCTCCAGCAGGAATCC
# T2T_CP100583.2_5359303_5360262_1-337_aa   GAGTTCTGCTCGGTGGTCTCCAACACAAATCC
# T2T_CP100583.2_5368794_5369723_-1-312_aa  GTGTGTTACACAGTGGGCTCCAGTCAGAATCC
# T2T_CP100583.2_5377736_5378719_1-319_aa   TATTTCTGCTCTGTGGGCTCCAGCACGAACCC
# T2T_CP100583.2_5384491_5385474_-1-328_aa  TATTTCTACACAGTGGCCTCCAGCTGGAACCC
# T2T_CP100583.2_5395041_5396000_1-320_aa   GAGTTCTTCTCAGTGGGCCCCAACACGAACCC
# T2T_CP100583.2_5411987_5412946_1-343_aa   TATTTCTCCTCGGTGGTCTCCAACTCGAATCC
# T2T_CP100583.2_5442729_5443685_-1-345_aa  TATTTCTGCTCAGTGGTCTCCAACACGAACCC
# T2T_CP100583.2_5453234_5454193_-1-320_aa  TATTTCTCCTCAGTGGTCTCCAACATGAACCC
# T2T_CP100583.2_5470730_5471671_1-328_aa   TATTTCTGCTCAGTGGGCTCCAGCTGGAACCC
# T2T_CP100583.2_5476832_5477767_-1-294_aa  GAGTGTTACACGGTGGACTCCAGTCAGAACCC
# T2T_CP100583.2_5485773_5486744_1-324_aa   GTGTTCTGCTCAGTGGGCTCCAGCTGGAACCC
# T2T_CP100583.2_5493669_5494631_-1-321_aa  TATTTCTGCTCGGTGGGCTCCATCCCGAACCC
# T2T_CP100583.2_5499880_5500860_-1-314_aa  GAGTTCTGCTCGGTGGTCTCCAACACCAATCC
# T2T_CP100583.2_5508571_5509482_1-312_aa   GACTTCTGCTCTGTGTTCTCCAACACGAACCC
# T2T_CP100583.2_5517309_5518268_-1-320_aa  GACTTCTTTTCAGTGGGCTCCAACACGAACCC
# T2T_CP100583.2_5525882_5526823_-1-314_aa  TATCGCTGCTCAGTGGACTCCCACTGTAATCC
# T2T_CP100583.2_5534271_5535206_1-348_aa   GACTTCTGCTCTGTGGTCTCCAACACGAACCC
# T2T_CP100583.2_5544225_5545160_1-312_aa   GACTTTTTCTCAGTGATCTCCAACACGAACCC
# T2T_CP100583.2_5550634_5551593_-1-320_aa  TATTTCTGCTCGGTGGTCTCCAACACGAACCC
# T2T_CP100583.2_5560476_5561459_1-354_aa   TATTTCTACACAGTGGGCTCCAGCTGGAACCC
# T2T_CP100583.2_5569088_5570056_-1-323_aa  TATTTCTGCTCAGTGGGCTTCAGCAGGAACCC
# T2T_CP100583.2_5577814_5578785_1-324_aa   GTGTTCTGCTCAGTGGGCTCCAGCTGGAACCC
# T2T_CP100583.2_5596579_5597547_1-323_aa   TATTTCTGTTCTGTTCCCTCCAACGCGAACCC
# T2T_CP100583.2_5610017_5610976_-1-323_aa  TATTTCTGCTCAGTGGGCTCCAGCAGGAATCC
# T2T_CP100583.2_5617999_5618925_1-309_aa   TATTTCTGCTCAGTGGGCTCCAGCTGGAACCC
# T2T_CP100583.2_5627621_5628574_1-318_aa   TATTTCTGCTCAGTGAGCTCCAGCTAGAACCC
# T2T_CP100583.2_5636652_5637620_-1-323_aa  TATTTCTGTTCTGTTTCCTCCAACGCGAACCC
# T2T_CP100583.2_5644003_5644971_1-346_aa   TATTTCTGCTCAGTGGGCTCCAGCAGGAACCC
# T2T_CP100583.2_5651053_5652036_-1-328_aa  TTGTTCTGTTCAGTGGGCTCCAGCACGAACCC
# T2T_CP100583.2_5660114_5661052_1-347_aa   GAGTTCTGCTCGGTGGACTCCCATTGGAATCC
# T2T_CP100583.2_5666373_5667335_1-321_aa   TATTTCTGCTCGGTGGGCTCCAACACGAATCC
# T2T_CP100583.2_5675197_5676132_-1-339_aa  GACTTCTGCTCGGTGGTCTCCAACACGAACCC
# T2T_CP100583.2_5684654_5685568_1-305_aa   TATTACTGCTCAGTGAGCTCCAACATGAACCC
# T2T_CP100583.2_5689383_5690369_-1-322_aa  TATTTCTGCTCAGTGGGCTCCAGCACGAACCC
# T2T_CP100583.2_5702042_5703001_1-320_aa   TATTTCTCCTCGGTGGTCTCCAACACGAATCC
# T2T_CP100583.2_5707387_5708349_1-321_aa   AATTTTTGTTCAGTGTTCTCCAGCAGGAACCC
# T2T_CP100583.2_5712125_5712964_-1-323_aa  GTGTTCTGTGCAATTGACCCCAGTAAGAATCC
# T2T_CP100583.2_5722417_5723367_1-320_aa   GAGTTCTGTTCGGTGGTCTCCAAACCGGACCC
# T2T_CP100583.2_5729728_5730663_1-312_aa   TATTCCTGCTCAGTGGTCTCCAACACGAACCC
# T2T_CP100583.2_5735486_5736448_-1-366_aa  TATTTTTGCTCGGTGGGCTCCAACACGAACCC
# T2T_CP100583.2_5744064_5745005_-1-343_aa  TATCGCTGCTCAGTGGACTCCCACTGTAATCC
# T2T_CP100583.2_5747982_5748941_-1-320_aa  TATTTCTGTTCTGTTCCCTCCAACGCAAACCC
# T2T_CP100583.2_5757729_5758643_1-328_aa   TATTACTGCTCAGTGAGCTCCAACATGAACCC
# T2T_CP100583.2_5769555_5770514_1-369_aa   GACTTCTGCTCTGTGGGCTCCAACACGAACCC
# T2T_CP100583.2_5777793_5778728_-1-348_aa  GACTTCTGCTCTGTGGTCTCCAACACGAACCC
# T2T_CP100583.2_5786227_5787186_1-320_aa   TATTTCTGCTCGGTAGGCTACAACACGAACCC
# T2T_CP100583.2_5795722_5796657_-1-312_aa  TATTTCTGCTCAGTGGTCTCCAACACGAACCC
# T2T_CP100583.2_5805758_5806693_1-339_aa   GAGTGTTGCACTGTGGACTCCAGTCAGAACCC
# T2T_CP100583.2_5825504_5826472_1-323_aa   GTGTTCTGCTCGGTGGGCTCCAGCAGGAACCC
# T2T_CP100583.2_5833310_5834245_-1-338_aa  TATTTCTGCTCAGTGGTCTCCAACACGAACCC
# T2T_CP100583.2_5842561_5843544_1-319_aa   TATTTCTGCTCTGTGGGCTCCAGCACGAACCC
# T2T_CP100583.2_5849310_5850293_-1-328_aa  TATTTCTACACAGTGGGCTCCAGCTTGAACCC
# T2T_CP100583.2_5872376_5873344_-1-323_aa  TATTTCTGTTCTGTTTCCTCCAACGCGAACCC
# T2T_CP100583.2_5881030_5881995_1-322_aa   GAGTTCTGTTCGGCGGGCTCCAACCCGAACCC
# T2T_CP100583.2_5888602_5889528_-1-309_aa  GAGTGTTACACGGTGGACTCCAGTCAGAACCC
# T2T_CP100583.2_5908656_5909615_1-323_aa   TATTTCTGCTCAGTGGGCTCCAGCAGGAATCC
# T2T_CP100583.2_5917132_5918058_-1-312_aa  GACTTCTGCTTAGTGGTCTCCAACACGAACCC
# T2T_CP100583.2_5927135_5928097_1-321_aa   TATTTTTGCTCGGTGGGCTCCATCCCGAACCC
# T2T_CP100583.2_5934491_5935417_-1-309_aa  GAGTGTTACACGGTGGACTCCAGTCAGAACCC
# T2T_CP100583.2_5950534_5951517_-1-328_aa  TATTTCTGCTCAGTGGGCTCCAGCAGGAACCC
# T2T_CP100583.2_5960184_5961140_1-319_aa   TATTTCTGTTCTGTTCGCTCCAACGCGAACCC
# T2T_CP100583.2_5970430_5971440_1-337_aa   GACTTCTTCTCAGTGATCTCCAACACGAACCC
# T2T_CP100583.2_5975884_5976843_1-320_aa   GACTTCTGCTCTGTGGTCTCCAACACGAACCC
# T2T_CP100583.2_5985103_5986065_-1-359_aa  TATTTCTGCTCAGTGGGCTCCAGCAGGAATCC
# T2T_CP100583.2_5992930_5993865_1-312_aa   TATTTTTGCTCAGTGGGCTCCAACACGAATCC
# T2T_CP100588.2_1746702_1747685_-1-320_aa  GAATTCTGCTCGGTGGGCTCCAGCAGGAACCC
# T2T_CP100588.2_1879511_1880494_1-320_aa   GAATTCTGCTCGGTGGGCTCCAGCAGGAACCC
# T2T_CP100588.2_1915137_1916123_-1-329_aa  GAATTCTGCTCGGTGGGCTCCAGCAGGAACCC
# T2T_CP100588.2_1931919_1932902_1-320_aa   GAATTCTGCTCGGTGGGCTCCAGCAGGAACCC
# T2T_CP100588.2_1947669_1948655_1-329_aa   GAATTCTGCTCGGTGGGCTCCAGCAGGAACCC
# T2T_CP100588.2_1967263_1968249_1-329_aa   GAATTCTGCTCGGTGGGCTCCAGCAGGAACCC
# T2T_CP100588.2_1981896_1982882_-1-329_aa  GAATTCTGCTCGGTGGGCTCCAGCAGGAACCC
# T2T_CP100588.2_1995620_1996606_-1-329_aa  GAATTCTGCTCGGTGGGCTCCAGCAGGAACCC
# T2T_CP100588.2_2027902_2028888_1-329_aa   GAATTCTGCTCGGTGGGCTCCAGCAGGAACCC
# T2T_CP100588.2_2078727_2079713_-1-329_aa  GAATTCTGCTCGGTGGGCTCCAGCAGGAACCC
# T2T_CP100588.2_2107020_2108006_1-329_aa   GAATTCTGCTCGGTGGGCTCCAGCAGGAACCC
# T2T_CP100588.2_2138811_2139797_1-329_aa   GAATTCTGCTCGGTGGGCTCCAGCAGGAACCC
# T2T_CP100588.2_2153440_2154426_-1-329_aa  GAATTCTGCTCGGTGGGCTCCAGCAGGAACCC
# T2T_CP100588.2_2167138_2168124_-1-329_aa  GAATTCTGCTCGGTGGGCTCCAGCAGGAACCC
# T2T_CP100588.2_2185849_2186835_-1-329_aa  GAATTCTGCTCGGTGGGCTCCAGCAGGAACCC
# T2T_CP100588.2_2204178_2205164_-1-329_aa  GAATTCTGCTCGGTGGGCTCCAGCAGGAACCC
# T2T_CP100588.2_2249125_2250111_1-329_aa   GAATTCTGCTCGGTGGGCTCCAGCAGGAACCC
# T2T_CP100588.2_2305892_2306878_1-329_aa   GAATTCTGCTCGGTTGGCTCCAGCAGGAACCC
# T2T_CP100588.2_2334641_2335624_-1-345_aa  GAATTCTGCTCGGTGGGCTCCAGCAGGAACCC
# T2T_CP100588.2_2376351_2377337_-1-329_aa  GAATTCTGCTCGGTGGGCTCCAGCAGGAACCC
# T2T_CP100588.2_2417267_2418250_1-320_aa   GAATTCTGCTCGGTGGGCTCCAGCAGGAACCC
# T2T_CP100588.2_2435573_2436559_-1-329_aa  GAATTCTGCTCGGTGGGCTCCAGCAGGAACCC
# T2T_CP100588.2_2454337_2455323_-1-329_aa  GAATTCTGCTCGGTGGGCTCCAGCAGGAACCC
# T2T_CP100588.2_2494873_2495859_-1-329_aa  GAATTCTGCTCGGTGGGCTCCAGCAGGAACCC
# T2T_CP100588.2_2556019_2557002_1-320_aa   GAATTCTGCTCGGTGGGCTCCAGCAGGAACCC
# T2T_CP100588.2_2573948_2574934_-1-329_aa  GAATTCTGCTCGGTGGGCTCCAGCAGGAACCC
# T2T_CP100588.2_2590840_2591826_1-329_aa   GAATTCTGCTCGGTGGGCTCCAGCAGGAACCC
# T2T_CP100588.2_2608844_2609830_1-329_aa   GAATTCTGCTCGGTGGGCTCCAGCAGGAACCC
# T2T_CP100588.2_2626640_2627626_1-329_aa   GAATTCTGCTCGGTGGGCTCCAGCAGGAACCC
# T2T_CP100588.2_2663568_2664554_1-329_aa   GAATTCTGCTCGGTGGGCTCCAGCAGGAACCC
# T2T_CP100588.2_2680504_2681490_1-329_aa   GAATTCTGCTCGGTGGGCTCCAGCAGGAACCC
# T2T_CP100588.2_2734732_2735718_1-329_aa   GAATTCTGCTCGGTTGGCTCCAGCAGGAACCC
# T2T_CP100588.2_2753021_2754007_1-329_aa   GAATTCTGCTCGGTGGGCTCCAGCAGGAACCC
# T2T_CP100588.2_2793478_2794464_1-329_aa   GAATTCTGCTCGGTGGGCTCCAGCAGGAACCC
# T2T_CP100588.2_2855829_2856815_-1-329_aa  GAATTCTGCTCGGTGGGCTCCAGCAGGAACCC
#
# #641 (Offset 1320) to #666 (Offset 1594):
# T2T_CP100570.2_1014405_1015391_-1-329_aa  TATCATCCAGTGTTAGAACAAGGAT1
# T2T_CP100570.2_1154232_1155191_-1-320_aa  CCTTATCCAGCATGAGGACCAGGAG2
# T2T_CP100570.2_1305380_1306339_-1-320_aa  CCTTATCCAGCATGAGGACCAGGAG3
# T2T_CP100570.2_1364323_1365282_-1-320_aa  CCTTGTCCAGCATGAGGACCAGGAG4
# T2T_CP100570.2_1673658_1674644_-1-329_aa  TATCATCCAGTGTTAGAACAAGGAT1
# T2T_CP100570.2_1811972_1812910_-1-321_aa  CCTCATCCAGTATGAGGACATGGAG5
# T2T_CP100570.2_1821570_1822508_1-321_aa   CCTCATCCAGTATGAGGACATGGAG5
# T2T_CP100570.2_794061_795020_-1-320_aa    CCTTGTCCAGCATGAGGACCAGGAG4
# T2T_CP100570.2_933362_934318_-1-319_aa    CCTTATCCAGCATGAGGACCAGGAG2
# T2T_CP100583.2_2382667_2383632_1-338_aa   CGTTATCCAGCATGAGGACCAGTTG6
# T2T_CP100583.2_2410418_2411407_-1-345_aa  CCTCATCCAGCATGAGGACCAAGAG7
# T2T_CP100583.2_2419599_2420558_1-320_aa   CATTATCCAGCATGAGGACAAGAAG8
# T2T_CP100583.2_2432766_2433716_-1-344_aa  TATTATCCAGCATGAGGACCAGGAG9
# T2T_CP100583.2_2441919_2442824_1-338_aa   CATCATCCAGCATGAGGACAAGGAGA
# T2T_CP100583.2_2450739_2451701_1-324_aa   CCTCATTCAGCATGAGGACCAGGAGB
# T2T_CP100583.2_2470304_2471245_1-314_aa   TCTCATCCAGCATGAGGACCAGGAGC
# T2T_CP100583.2_2476637_2477596_1-344_aa   CCTCATCCAGCATGAGGACCAAGAGD
# T2T_CP100583.2_2485578_2486513_1-312_aa   TATTATCCAGCATGAGGACAAGGAGE
# T2T_CP100583.2_2492124_2493086_-1-321_aa  CCTCATCCAGCATGAGGACCAGGAGF
# T2T_CP100583.2_2501279_2502226_1-402_aa   TCTCATCCAATGTTAGAACAAGGAGG
# T2T_CP100583.2_2506067_2507035_-1-309_aa  CCTCATCCAGCCTGAGGACCAGAAGH
# T2T_CP100583.2_2516977_2517933_1-319_aa   TATTATCTAGTATGAGGACCAATTGI
# T2T_CP100583.2_2521467_2522438_-1-324_aa  TCTCATCCAGCATGAGGGCCAGGAGJ
# T2T_CP100583.2_2531446_2532381_-1-319_aa  CCTCATCCAGCATGAGGACCAGGAGK
# T2T_CP100583.2_2547029_2547964_1-312_aa   CATCATCCAGTATGAGGACCAGGAGL
# T2T_CP100583.2_2555795_2556754_-1-320_aa  CCTCATCCAGCATGAGGACCAGGAGM
# T2T_CP100583.2_2566271_2567206_1-312_aa   CATCATCCAGTATGAGGACCAGGAGL
# T2T_CP100583.2_2573179_2574144_-1-305_aa  CCTCATCCAGCATGAGGACCAGGAGN
# T2T_CP100583.2_2582920_2583909_1-353_aa   CCTCATTCAGCTTGAGGACCAGGAGO
# T2T_CP100583.2_2591465_2592427_-1-321_aa  CCTCATCCAGCATGAGGACCAGGAGF
# T2T_CP100583.2_2601653_2602621_1-346_aa   CCTCATCCAGCATGAGGACCAGGAGP
# T2T_CP100583.2_2608264_2609247_-1-328_aa  CCTCATCCAGCATGAGGACCAGGAGQ
# T2T_CP100583.2_2618862_2619845_1-328_aa   TCTCATCCAGCATGAGGACCAGGAGR
# T2T_CP100583.2_2623351_2624307_-1-319_aa  TATTATCTAGTATGAGGACCAATTGI
# T2T_CP100583.2_2632490_2633449_1-320_aa   TATTATCCAGCATGAGGACAAGGAGS
# T2T_CP100583.2_2641787_2642749_-1-321_aa  CCTCATCCAGCATGAGGACCAGGAGT
# T2T_CP100583.2_2650613_2651554_1-328_aa   CCTCATCCAGCATGAGGACCAGGAGU
# T2T_CP100583.2_2656712_2657647_-1-294_aa  CATCATCCAGCATGAGGACCAGTAGV
# T2T_CP100583.2_2665609_2666568_1-320_aa   TATTATCCAGCATGAGGACCAGGAGW
# T2T_CP100583.2_2671470_2672429_-1-320_aa  CCTCATCTAGCATGAGGACCAGGAGX
# T2T_CP100583.2_2677640_2678575_-1-312_aa  CATTATCCAGCATGAGGACAAGGAGY
# T2T_CP100583.2_2686049_2687011_-1-347_aa  CCTCATCCAGCATGAGGACCAGGAGZ
# T2T_CP100583.2_2694476_2695444_1-323_aa   TATAATCCAGCATGAGGACAAGGAGa
# T2T_CP100583.2_2706376_2707347_-1-352_aa  TCTCATCCGGCTTGAGAACCAGGAGb
# T2T_CP100583.2_2715006_2715941_1-312_aa   CATCATCCAGCATGAGGACCAGGAGc
# T2T_CP100583.2_2722419_2723381_-1-321_aa  CCTCATCCAGCATGAGGACCAGGAGd
# T2T_CP100583.2_2731441_2732376_1-312_aa   CATTATCCAGCATGAGGACAAGGAGe
# T2T_CP100583.2_2738099_2739067_1-325_aa   CCTCATCCTGCATGAGGACCAGGAGf
# T2T_CP100583.2_2746284_2747246_-1-347_aa  CCTCATCCAGCATGAGGACCAGGAGZ
# T2T_CP100583.2_2767642_2768610_-1-323_aa  TATAATCCAGCATGAGGACAAGGAGg
# T2T_CP100583.2_2776307_2777266_1-320_aa   CCTCATCCAGCATGAGGACCAAGAGh
# T2T_CP100583.2_2784140_2785102_1-347_aa   TCTCATCCAGCCTGAGAACAATGAGi
# T2T_CP100583.2_2788885_2789865_-1-322_aa  CCTCATCCAGCATGAGGACCAGGAGj
# T2T_CP100583.2_2797896_2798879_1-319_aa   CCTCATACAGCATGAGGACCAAGAGk
# T2T_CP100583.2_2804722_2805699_-1-328_aa  CCTCATCCAGCATGAGGACCAGGAGl
# T2T_CP100583.2_2810937_2811917_-1-314_aa  TCTCATCCAGCATGAGGACCAGGAGm
# T2T_CP100583.2_2822910_2823878_1-323_aa   TATAATCCAGCATGAGGACAAGGAGn
# T2T_CP100583.2_2831972_2832898_-1-333_aa  CCTCATCTAGCATGAGGACCAGAAGo
# T2T_CP100583.2_2858367_2859350_1-328_aa   CCTCATACAGCATGAGGACGACGAGp
# T2T_CP100583.2_2872288_2873223_-1-312_aa  CATCATTCAGCATGAGGATAAGGAGq
# T2T_CP100583.2_2887991_2888950_-1-320_aa  TATAATCCAGCATGAGGACAAGGAGr
# T2T_CP100583.2_2897336_2898286_1-344_aa   TATTATCCAGCATGAGGACCAGGAGs
# T2T_CP100583.2_2902095_2902943_-1-339_aa  TCTTATCCAGTGTTAGAATAAGGAGt
# T2T_CP100583.2_2910524_2911429_1-312_aa   CATTATCCAGCATGAGGACCAGGACu
# T2T_CP100583.2_2925951_2926910_1-320_aa   TATTATCCAGCATGAGGACAAGGAGv
# T2T_CP100583.2_2934341_2935276_-1-294_aa  CATCATCCAGCATGAGGACCAGTAGV
# T2T_CP100583.2_2943357_2944319_1-321_aa   TCTCATCCGGCTTGAGGACCAGGAGw
# T2T_CP100583.2_2958235_2959188_1-318_aa   CCTCATCCAGCATGAGGACCAGGAGx
# T2T_CP100583.2_2967083_2968051_-1-323_aa  TATAATCCAGCATGAGGACAAGGAGa
# T2T_CP100583.2_2977009_2977944_1-312_aa   TATTATCCAGCATGAGGACAAGGAGy
# T2T_CP100583.2_2981665_2982624_1-347_aa   CATTATCCAGCATGAGGACAAGAAG8
# T2T_CP100583.2_2992525_2993487_-1-357_aa  TCTCATCCAGCCTGAAAACAAGGAAz
# T2T_CP100583.2_3001736_3002671_1-312_aa   TATTATCCAGCATGAGGACAAGGAG*
# T2T_CP100583.2_3030636_3031595_-1-320_aa  TATAATCCAGCATGAGGACAAGGAG*
# T2T_CP100583.2_3040171_3041124_1-338_aa   CATCATCCAGCATGAGGACAAGGAGA
# T2T_CP100583.2_3049019_3049981_1-324_aa   CCTCATTCAGCATGAGGACCAGGAG*
# T2T_CP100583.2_3068440_3069423_1-328_aa   CCTCATCCAGCATGAGGACCAGGAG*
# T2T_CP100583.2_3076503_3077462_-1-320_aa  TATTATCCAGCATGAGGACAAGGAG*
# T2T_CP100583.2_3085717_3086679_1-321_aa   TCTCATCCGGCTTGAGAACCAGGAG*
# T2T_CP100583.2_3093446_3094381_-1-312_aa  CATCATCCAGCATGAGGACCAGGAGL
# T2T_CP100583.2_3102598_3103560_1-321_aa   CCTCATCCAGCATGAGGACCAGGAG*
# T2T_CP100583.2_3109982_3110959_1-354_aa   CCTCATCCAGCATGAGGACCAGGAG*
# T2T_CP100583.2_3116730_3117698_-1-306_aa  CCTCATCCAGCATGAGGACCAGGAG*
# T2T_CP100583.2_3122953_3123894_-1-328_aa  TCTCATCCAGCATGAGGCCCAGGAG*
# T2T_CP100583.2_3133911_3134897_1-329_aa   CCTCATCCAGCATGAGGACGAGGAG*
# T2T_CP100583.2_3141004_3141960_-1-319_aa  TATTATCCAGCATGAGGACCGGGAG*
# T2T_CP100583.2_3150693_3151652_-1-320_aa  CCTCATCCAGCATGAGGACCAGGAG*
# T2T_CP100583.2_3159794_3160699_1-348_aa   CATCATCCAGCATGAGGACAAGGAGA
# T2T_CP100583.2_3172580_3173563_-1-345_aa  TGTTATCCAGCATGAGGACCAGTTG*
# T2T_CP100583.2_3182509_3183444_1-338_aa   CCTCATCCAGCATGAGGACAAGGAG*
# T2T_CP100583.2_3188737_3189696_1-320_aa   CCTCATCCAGCATGAGGACCAGGAG*
# T2T_CP100583.2_3199155_3200096_1-317_aa   CCTCATCTAGCATGAGGACCAGGAG*
# T2T_CP100583.2_3207137_3208099_-1-324_aa  CCTCATTCAGCTTGAGGACCAGGAG*
# T2T_CP100583.2_3213318_3214253_-1-312_aa  TATTATCCAGTATGAGGACAAGGAG*
# T2T_CP100583.2_3223066_3224025_-1-320_aa  GCTCATCCAGCATGAGGACCAGGAG*
# T2T_CP100583.2_3233701_3234660_-1-320_aa  CCTCATCCAGCATGAGGACCAGGAG*
# T2T_CP100583.2_3243563_3244498_1-312_aa   CATCATACAGCATGAGGACCAGGAG*
# T2T_CP100583.2_3252221_3253180_-1-320_aa  TCTCATCCAGCATGAGGACCAGGAG*
# T2T_CP100583.2_3261440_3262384_1-395_aa   CCTCATCCAGCATGAGGACCAGGAG*
# T2T_CP100583.2_3269202_3270137_-1-312_aa  CATCATCCAGCATGAGGACCAGGAG*
# T2T_CP100583.2_3277613_3278554_1-319_aa   CCTCATCCAGCATGAGGACCAGGAG*
# T2T_CP100583.2_3285773_3286705_-1-312_aa  CATCATCCAGCATGAGGACCAGGAG*
# T2T_CP100583.2_3290428_3291363_-1-312_aa  CATTATCCAGCATGAGGACAAGGAC*
# T2T_CP100583.2_3298404_3299330_1-309_aa   CCTCATCTAGCATGAGGACCAGAAGo
# T2T_CP100583.2_3308016_3308969_1-318_aa   CCTCATCCAGCATGAGGACCAGGAG*
# T2T_CP100583.2_3314384_3315319_-1-312_aa  CATCTGCCAGCATGAGGACAAGGAG*
# T2T_CP100583.2_3324474_3325436_-1-321_aa  CCTCATCCAGCATGAGGACCAGGAGF
# T2T_CP100583.2_3330736_3331677_-1-314_aa  TCTCATCCAGCATGAGGACCAGGAG*
# T2T_CP100583.2_3339660_3340619_1-320_aa   CCTCATCCAGCATGAGGACCAGGAG*
# T2T_CP100583.2_3354364_3355299_1-312_aa   CATTATCCAGCATGAGGACCAGGAC*
# T2T_CP100583.2_3363383_3364342_-1-320_aa  CATTATCCAGCATGAGGACAAGGAG*
# T2T_CP100583.2_3373349_3374260_1-309_aa   CCTCATCTAGCATGAGGACCAGAAGo
# T2T_CP100583.2_3379488_3380423_-1-312_aa  CATCTGCCAGCATGAGGACAAGGAG*
# T2T_CP100583.2_3390434_3391396_-1-321_aa  CCTCATCCAGCATGAGGACCAGGAG*
# T2T_CP100583.2_3401372_3402307_1-338_aa   TATTATCCAGCATGAGGATAAGGAG*
# T2T_CP100583.2_3410668_3411630_-1-321_aa  CCTCATCCAGCATGAGGACCAGGAG*
# T2T_CP100583.2_3420669_3421631_-1-321_aa  CCTCATCCAGCATGAGGACCAGGAGF
# T2T_CP100583.2_3431418_3432377_1-320_aa   CCTGATCCAGCATGAGGACCAGGAG*
# T2T_CP100583.2_3449236_3450219_1-328_aa   CCTCATCCAGCATGAGGACGACGAG*
# T2T_CP100583.2_3456300_3457286_-1-320_aa  CATTATCTAGCATGAGGACCACGAG*
# T2T_CP100583.2_3466533_3467468_1-346_aa   AGTCATCCAGCATGAGGACCAGGAG*
# T2T_CP100583.2_3488752_3489711_1-346_aa   CCTCATCCAGCATGAGGACCAGGAG*
# T2T_CP100583.2_3498935_3499903_-1-323_aa  TATAATCCAGCATGAGGACAAGGAG*
# T2T_CP100583.2_3514673_3515656_1-328_aa   CCTCATCCAGCCTGAGGACCAGGAG*
# T2T_CP100583.2_3522304_3523263_-1-320_aa  GCTCATCCAGCATGAGGACAAGGAG*
# T2T_CP100583.2_3528416_3529351_-1-312_aa  CATTATCCAGCATGAGGATAAGGAG*
# T2T_CP100583.2_3537066_3537971_-1-312_aa  TATTATCCAGCATGAGGACAAGGAG*
# T2T_CP100583.2_3546171_3547133_1-321_aa   TCTCATCCGGCTTGAGAACCAGGAG*
# T2T_CP100583.2_3574461_3575444_1-328_aa   CCTCATCCAGCATGAGGACCAGGAG*
# T2T_CP100583.2_3578939_3579895_-1-319_aa  TATTATCTAGTATGAGGACCAATTGI
# T2T_CP100583.2_3588736_3589698_1-321_aa   TCTCATCCGGCTTGAGGACCAGGAG*
# T2T_CP100583.2_3597132_3598064_-1-347_aa  TATTATCCAGCATGAGGACCAGGAG*
# T2T_CP100583.2_3606136_3607071_1-312_aa   CTTTATCCAGCAAAAGGACCAGGAG*
# T2T_CP100583.2_3624540_3625499_1-320_aa   TATAATCCAGCATGAGGACAAGGAG*
# T2T_CP100583.2_3636904_3637863_-1-344_aa  CCTCATCCAGCATGAGGACCAGGAG*
# T2T_CP100583.2_3646955_3647890_1-312_aa   CATTATCCAGCATGAGGATAAGGAG*
# T2T_CP100583.2_3654932_3655891_-1-320_aa  CCTCATCCAGCATGAGGACCAGGAA*
# T2T_CP100583.2_3664953_3665888_-1-312_aa  TATTATCCAGCATGAGGACCAGGAC*
# T2T_CP100583.2_3685397_3686356_-1-320_aa  TATAATCCAGCATGAGGACAAGGAG*
# T2T_CP100583.2_3693498_3694433_1-312_aa   TATTATCTAGCGTGAGGACAAGGAG*
# T2T_CP100583.2_3701982_3702944_1-321_aa   TCTCATCTGGTTTAAGGACCAGGAA*
# T2T_CP100583.2_3708632_3709537_-1-312_aa  TATTATCCAGCATGAGGACCCGGAC*
# T2T_CP100583.2_3718690_3719631_1-314_aa   TCTCATCCAGCATGAGGACCAGGAG*
# T2T_CP100583.2_3724779_3725747_1-323_aa   CCTCATTCAGCTTGAGGACCAGGAG*
# T2T_CP100583.2_3734915_3735877_-1-321_aa  TCTCCTCTGGTTTGAGGACCAGGAG*
# T2T_CP100583.2_3743742_3744710_1-323_aa   CCTCATCCAGCATGAGGACCAGGAG*
# T2T_CP100583.2_3750780_3751763_-1-328_aa  CCTCATCCAGCATGAGGACCAGGAG*
# T2T_CP100583.2_3756354_3757334_-1-314_aa  TCTCATCCAGCATGAGGACCAGGAG*
# T2T_CP100583.2_3780133_3781092_-1-320_aa  GCTCATCCAGCATGAGGACAAGGAG*
# T2T_CP100583.2_3786484_3787443_-1-415_aa  CATTATCCAGCATGAGGACAAGAAG8
# T2T_CP100583.2_3802119_3803081_1-321_aa   TCTCATCCAGCCTGAGAACAAGGAG*
# T2T_CP100583.2_3806361_3807341_-1-322_aa  CCTCATCCAGCATGAGGACCAGGAG*
# T2T_CP100583.2_3814805_3815716_1-377_aa   TCTCATTCAGTGTTAGAACAAGGAG*
# T2T_CP100583.2_3820003_3820959_-1-319_aa  TATTATCTAGTATGAGGACCAGTTG*
# T2T_CP100583.2_3830515_3831498_1-328_aa   CCTCATCCAGCATGAGGACCAGGAG*
# T2T_CP100583.2_3844192_3845127_1-312_aa   CATCATCCAGCATGAGGACCAGGAG*
# T2T_CP100583.2_3852253_3853215_-1-321_aa  CCTCATCCAGCATGAGGACCAGGAG*
# T2T_CP100583.2_3862689_3863675_1-356_aa   CCTCATCCAGCATGAGGACCAGGAG*
# T2T_CP100583.2_3869561_3870544_-1-328_aa  CCTCATCCAGCATGAGGACCAGGAG*
# T2T_CP100583.2_3880402_3881361_1-323_aa   TCTCCTCTGGTTTGAGGACCAGGAG*
# T2T_CP100583.2_3888881_3889786_-1-312_aa  CATTATCCAGCATGAGGACCCGGAC*
# T2T_CP100583.2_3898883_3899845_1-321_aa   CCTCATCCAGCATGAGGACCAGGAGF
# T2T_CP100583.2_3906243_3907178_-1-312_aa  CATCATCCAGCATGAGGACCAGGAGc
# T2T_CP100583.2_3915182_3916138_1-319_aa   CCTCATCCAGCATGAGGACCAGGAG*
# T2T_CP100583.2_3922269_3923252_-1-328_aa  CCTCATCCGGCATGAGGACCAGGAG*
# T2T_CP100583.2_3938265_3939221_1-319_aa   TATAATCCAGCATGAGGACAAGGAG*
# T2T_CP100583.2_3948512_3949522_1-337_aa   TATTATCCAGTATGAGGACAA*GAG*
# T2T_CP100583.2_3953966_3954925_1-320_aa   TATTATCCAGCATGAGGACAAGGAG*
# T2T_CP100583.2_3963189_3964151_-1-321_aa  TCTCCTCTGGTTTGAGAACCAGGAGw
# T2T_CP100583.2_3972714_3973673_-1-320_aa  CCTCATCCAGCATGAGGACCAGGAG*
# T2T_CP100583.2_3982024_3982986_1-321_aa   TCTCATCCAGCCTGAGAACAAGGAGi
# T2T_CP100583.2_3986836_3987792_-1-319_aa  TCTCATCCAGCATAAGGACCAGGAG*
# T2T_CP100583.2_3996141_3997070_1-326_aa   TATTATCCAGTATGAGGAGAAGGAG*
# T2T_CP100583.2_4003600_4004562_-1-321_aa  TCTCATCCGGCTTGAGGACCAGGAG*
# T2T_CP100583.2_4013574_4014533_1-344_aa   CCTCATCCAGCATGAGGACCAGGAG*
# T2T_CP100583.2_4022531_4023496_1-322_aa   ACTTATTCAGCATGAGAACAAGGAG*
# T2T_CP100583.2_4026616_4027551_-1-312_aa  CATTATCCAGCATGAGGACAAGGAC*
# T2T_CP100583.2_4045332_4046291_-1-320_aa  CCTCATCCAGCATGAGGACCAGGAG*
# T2T_CP100583.2_4054756_4055691_1-312_aa   TATTATCCAGCATGAGGACCAGGAC*
# T2T_CP100583.2_4063257_4064036_-1-310_aa  TCTCATCCGGCTTGAGAACCAGGAG*
# T2T_CP100583.2_4072058_4073017_1-347_aa   CATTATCCAGCATGAGGACAAGAAG8
# T2T_CP100583.2_4081852_4082841_1-353_aa   CCTCATTCAGCTTGAGGACCAGGAGO
# T2T_CP100583.2_4090488_4091423_-1-338_aa  CATTATCCAGCATGAGGATAAGGAG*
# T2T_CP100583.2_4100517_4101443_1-309_aa   CCTCATCTAGCATGAGGACCAGAAGo
# T2T_CP100583.2_4109836_4110804_-1-323_aa  TATAATCCAGCATGAGGACAAGGAG*
# T2T_CP100583.2_4121074_4122024_1-317_aa   TATTATCCAGCATGAGGACCGGGAG*
# T2T_CP100583.2_4128053_4129024_-1-324_aa  TCTCATCCAGCATGAGAGCCAGGAG*
# T2T_CP100583.2_4136321_4137271_1-344_aa   TATTATCCAGCATGAGGACCAGGAG9
# T2T_CP100583.2_4143146_4144129_-1-328_aa  CCTCATTCAGCTTGAGGACCAGGAG*
# T2T_CP100583.2_4149968_4150924_-1-319_aa  TCTCCTCTGCTTTGAGGACCAGGAG*
# T2T_CP100583.2_4159842_4160777_1-312_aa   CGTCATCTAGCATGAGGACCAGGAG*
# T2T_CP100583.2_4168253_4169215_-1-321_aa  CCTCATCCAGCATGAGGACCAGGAGF
# T2T_CP100583.2_4179011_4179970_1-320_aa   CCTCATCCAGCATGAGGACCAGGAG*
# T2T_CP100583.2_4187314_4188237_-1-338_aa  CGTCATCCAGCATGAGGACCAGGAG*
# T2T_CP100583.2_4195606_4196541_1-312_aa   CATCATCCAGCATGAGGACCAGGAG*
# T2T_CP100583.2_4203667_4204629_-1-321_aa  CCTCATCCAGCATGAGGACCAGGAGF
# T2T_CP100583.2_4214537_4215499_1-321_aa   CCTCATCCAGCATGAGGACCAGGAG*
# T2T_CP100583.2_4222768_4223703_-1-312_aa  CATCATCCAGCATGAGGACCGGGAG*
# T2T_CP100583.2_4232414_4233373_-1-320_aa  CCTCATCCAGCATGAGGACCAGGAGZ
# T2T_CP100583.2_4240772_4241734_1-321_aa   CCTCATCCAGCATGAGGACCAGGAG*
# T2T_CP100583.2_4251128_4252063_1-312_aa   CCTCATCCAGCATGAGGACCAGGAG*
# T2T_CP100583.2_4259192_4260175_1-328_aa   CCTCATCCAGCATGAGGACCAGGAG*
# T2T_CP100583.2_4266582_4267538_-1-319_aa  CCTCATCCAGCATGAGGACCAGGAG*
# T2T_CP100583.2_4273812_4274747_1-312_aa   CATCATCCAGCATGAGGACCAGGAG*
# T2T_CP100583.2_4281875_4282837_-1-321_aa  CCTCATCCAGCATGAGGACCAGGAGF
# T2T_CP100583.2_4292414_4293397_1-328_aa   CCTCATCCAGCATGAGGACCAGGAG*
# T2T_CP100583.2_4299070_4300005_-1-338_aa  CATCATCCAGCATGAGGACCAGGAG*
# T2T_CP100583.2_4307587_4308540_1-318_aa   CCTCATCCAGCATGAGGACCAGGAG*
# T2T_CP100583.2_4314660_4315622_-1-324_aa  CCTCATTCAGCTTGAGGACCAGGAG*
# T2T_CP100583.2_4320841_4321776_-1-312_aa  TATTATCCAGTATGAGGACAAGGAG*
# T2T_CP100583.2_4330698_4331657_-1-320_aa  TCTCATCCAGCATGAGGACCAGGAG*
# T2T_CP100583.2_4337071_4338006_-1-312_aa  CATCATTCAGCATGAGGATAAGGAGq
# T2T_CP100583.2_4346438_4347400_-1-321_aa  CCTCATCCAGCATGAGGACCAGGAG*
# T2T_CP100583.2_4357351_4358286_1-312_aa   CATCATCCAGCATGAGGACCAGGAG*
# T2T_CP100583.2_4363814_4364773_-1-401_aa  CCTCATCCAGCATGAGGACCAGGAG*
# T2T_CP100583.2_4373652_4374587_-1-312_aa  CATCATCCAGCATGAGGACCAGGAG*
# T2T_CP100583.2_4383801_4384772_1-324_aa   TCTCATCCAGCATGAGGGCCAGGAG*
# T2T_CP100583.2_4390741_4391715_-1-319_aa  CCTCATCCAGCATGAGGACCAGGAG*
# T2T_CP100583.2_4400374_4401333_-1-320_aa  CCTCATCCAGCATGAGGACCAGGAG*
# T2T_CP100583.2_4409358_4410293_1-312_aa   TATTATCCAGTATGAGGACAAGGAG*
# T2T_CP100583.2_4414824_4415783_1-320_aa   GCTCATCCAGCATGAGGACCAGGCG*
# T2T_CP100583.2_4421031_4421984_1-308_aa   CCTCATCCAGCATGAGGACCAGGAG*
# T2T_CP100583.2_4427682_4428653_-1-324_aa  TCTCATCCAGCATGAGGGCCAGGAGJ
# T2T_CP100583.2_4436715_4437650_1-312_aa   CATTATCCAGCATGAGGACAAGGAG*
# T2T_CP100583.2_4446784_4447743_-1-347_aa  CCTCATCCAGCATGAGGACCAGGAG*
# T2T_CP100583.2_4456211_4457146_1-348_aa   TATTATCCAGCATGAGGACAAGGAGy
# T2T_CP100583.2_4460863_4461822_1-347_aa   CATTATCCAGCATGAGGACAAGAAG8
# T2T_CP100583.2_4467031_4467993_1-321_aa   TCTCATCCGGCTTGAGGACCAGGAG*
# T2T_CP100583.2_4474718_4475653_-1-312_aa  CATTATCCAGCATGAGGACAAGGAG*
# T2T_CP100583.2_4484528_4485478_1-312_aa   CGTGATCCAGCATGAGGACCAGGAG*
# T2T_CP100583.2_4502179_4503114_1-312_aa   TATTATCCAGCATGAGGACAAGGAGE
# T2T_CP100583.2_4508475_4509437_-1-321_aa  TCTCATCCGGCTTGAGGACCAGGAGw
# T2T_CP100583.2_4538767_4539750_-1-354_aa  CCTCATCCAGCCTGAGAACCAGGAG*
# T2T_CP100583.2_4547303_4548286_1-328_aa   CCTCATCCAGCATGAGGACCAGGAG*
# T2T_CP100583.2_4553896_4554852_-1-345_aa  TCTCATCCAGCATAAGGACCAGGAG*
# T2T_CP100583.2_4563625_4564593_1-325_aa   CCTCATCCTGCATGAGGACCAGGAGf
# T2T_CP100583.2_4569555_4570514_-1-320_aa  TCTCATCCAGCATGAGGACCAGGAG*
# T2T_CP100583.2_4579564_4580523_1-347_aa   CATTATCCAGCATGAGGACAAGAAG8
# T2T_CP100583.2_4585804_4586757_1-318_aa   CCTCATCCAGCATGAGGACCAGGAG*
# T2T_CP100583.2_4591884_4592828_-1-315_aa  CATCATCCAGCATGAGGACCAGGAGL
# T2T_CP100583.2_4601183_4602118_1-346_aa   CATTATCCAGCATGAGGACCAGGACy
# T2T_CP100583.2_4606714_4607673_1-320_aa   CCTCATCCAGCATGAGGACCAGGAG*
# T2T_CP100583.2_4617400_4618335_1-338_aa   CATCATCCAGCATGAGGACCAGGAG*
# T2T_CP100583.2_4625219_4626178_-1-320_aa  CCTCATCCAGCATGAGGACCAGGAG*
# T2T_CP100583.2_4633720_4634679_1-320_aa   CCTCATCCAGCATGAGGACCAGGAG*
# T2T_CP100583.2_4640550_4641485_-1-312_aa  CATCATCCAGCATGAGGACCAGGAG*
# T2T_CP100583.2_4657837_4658820_-1-328_aa  CCTCATCCAGCATGAGGACCAGGAG*
# T2T_CP100583.2_4662688_4663647_-1-320_aa  TATAATCCAGCATGAGGACAAGGAG*
# T2T_CP100583.2_4672342_4673283_1-314_aa   TCTCATCCAGCATGAGGACCAGGAG*
# T2T_CP100583.2_4678573_4679556_1-328_aa   CCTCATCCAGCATGAGGACCAGGAG*
# T2T_CP100583.2_4685155_4686090_-1-312_aa  CATCATCCAGCATGAGGACCAGGAG*
# T2T_CP100583.2_4692503_4693279_-1-308_aa  CCTCATCCAGCATGAGGACCAGGAG*
# T2T_CP100583.2_4702828_4703790_1-321_aa   CCTCATCCAGCATGAGGACCAGGAGd
# T2T_CP100583.2_4713254_4714159_1-348_aa   TATTATCTAGCATGAGGACCAGGACu
# T2T_CP100583.2_4721552_4722523_-1-324_aa  CCTCATCCAGCATGAGGACCAGGAG*
# T2T_CP100583.2_4731439_4732365_1-309_aa   CCTCATCCAGCATGAGGACCAGAAGo
# T2T_CP100583.2_4737491_4738426_-1-312_aa  TGTCATCCAGCATGAGGACCAGGAG*
# T2T_CP100583.2_4758939_4759922_1-328_aa   CCTCATCCAGCATGAGGACCAGGAG*
# T2T_CP100583.2_4765933_4766901_-1-323_aa  TATTATCCAGCATGAGGACCAGGAG*
# T2T_CP100583.2_4784932_4785867_-1-312_aa  CATTATCCAGCATGAGGACAAGGAG*
# T2T_CP100583.2_4794240_4795175_1-312_aa   CATTATCCAGCATGAGGACCAGGAC1
# T2T_CP100583.2_4801213_4802175_-1-321_aa  TCTCATCCGGCTTGAGGACCAGGAG*
# T2T_CP100583.2_4809635_4810588_1-318_aa   CCTCATCCAGCATGAGGACCAGGAG*
# T2T_CP100583.2_4816708_4817670_-1-324_aa  CCTCATTCAGCTTGAGGACCAGGAG*
# T2T_CP100583.2_4822885_4823820_-1-312_aa  TATTATCCAGTATGAGGACAAGGAG*
# T2T_CP100583.2_4833722_4834681_-1-320_aa  CCTCATCCAGCATGAGGACCAGGAA2
# T2T_CP100583.2_4842281_4843222_-1-314_aa  CTGCATCCAGCATGAGGACCAAGAG2
# T2T_CP100583.2_4850665_4851600_1-348_aa   CATTATCCAGCATGAGGACAAGGAG2
# T2T_CP100583.2_4860618_4861553_1-312_aa   TATTATCCAGCATGAGGACAAGGAGE
# T2T_CP100583.2_4867027_4867986_-1-320_aa  CCTTATCCAGCATGAGGACCAAGAG2
# T2T_CP100583.2_4876876_4877859_1-354_aa   CCTCATCCAGCATGAGGACCAGGAG2
# T2T_CP100583.2_4886598_4887566_-1-323_aa  TATAATCCAGCATGAGGACAAGGAG3
# T2T_CP100583.2_4897030_4897989_-1-320_aa  CCTCATCCAGCATGAGGACCAGGAG*
# T2T_CP100583.2_4906085_4907020_1-338_aa   CCTCATCCAGCATGAGGACAAGGAG*
# T2T_CP100583.2_4912438_4913361_1-308_aa   CCTCATCTAGCATGAGGACCAGAAGo
# T2T_CP100583.2_4918580_4919515_-1-338_aa  CATCATCCAGCATGAGGACCACGAG4
# T2T_CP100583.2_4929233_4930192_1-320_aa   CCTCATCCAGCATGAGGACCAGGAG*
# T2T_CP100583.2_4936668_4937603_-1-312_aa  CATCATCCAGCATGAGGACCAGGAG*
# T2T_CP100583.2_4946001_4946981_1-329_aa   CCTCATCCAGCATGAGGACCAGGAG1
# T2T_CP100583.2_4953089_4954072_-1-319_aa  CCTCATCCAGCATGAGGACCAGGAG3
# T2T_CP100583.2_4963988_4964947_-1-331_aa  CATCATCCAGCATGAGGACCAGGAG6
# T2T_CP100583.2_4974467_4975450_1-328_aa   CCTCATCCAGCCTGAGGACCAGGAG4
# T2T_CP100583.2_5002234_5003196_1-321_aa   TCTCCTCTGGTTTGAGGACCAGGAG5
# T2T_CP100583.2_5011351_5012286_-1-312_aa  TATCATCCAGTATGAGGACAAGGAG6
# T2T_CP100583.2_5020445_5021401_-1-319_aa  CCTCATCCAGCATGAGGACCAGGAG4
# T2T_CP100583.2_5037204_5038184_-1-329_aa  CCTCATCCGGCATGAGGACCAGGAG5
# T2T_CP100583.2_5048236_5049219_1-324_aa   CCTCATCCAGCCTGAGGACCAGGAG6
# T2T_CP100583.2_5055311_5056300_-1-352_aa  ATTTATGCAGCATGAGGACCAGGAG9
# T2T_CP100583.2_5065080_5066063_1-328_aa   CCTCATCCAGCATGAGGACCAGGAG6
# T2T_CP100583.2_5071664_5072596_-1-311_aa  CATCATCCAGCATGAGGACCAGGAG6
# T2T_CP100583.2_5088008_5088943_1-312_aa   TATTATCCAGCATGAGGACAAGGAG6
# T2T_CP100583.2_5092667_5093626_1-347_aa   CATTATCCAGCATGAGGACAAGAAG8
# T2T_CP100583.2_5098798_5099781_1-328_aa   CCTCATCCAGCATGAGGACCAGGAG7
# T2T_CP100583.2_5103276_5104232_-1-319_aa  TATTATCTAGTATGAGGACCAATTGI
# T2T_CP100583.2_5117018_5117953_-1-312_aa  CATTATCCAGCATGAGGACCAGGAC*
# T2T_CP100583.2_5126260_5127171_1-312_aa   CATTATCCAGCATGCGGACAAGGAT6
# T2T_CP100583.2_5141513_5142472_1-320_aa   CCTCATCCAGCATGAGGACCAGGAG4
# T2T_CP100583.2_5162225_5163193_1-350_aa   TCTTATTCAGCATGAGGACAAGGAG8
# T2T_CP100583.2_5179217_5180185_-1-323_aa  TATAATCCAGCATGAGGACAAGGAG8
# T2T_CP100583.2_5188847_5189833_1-320_aa   CCTCATCCAGCATGAGGACCAAGAG9
# T2T_CP100583.2_5193695_5194657_-1-357_aa  TCTCATCCAGCCTGAAAACAAGGAAz
# T2T_CP100583.2_5202138_5203100_1-321_aa   TCTCATCCAGTTTTAGAACAAGGAG8
# T2T_CP100583.2_5206891_5207850_-1-322_aa  CGTTATCCAGCATGAGGACCAGAAA9
# T2T_CP100583.2_5216114_5217049_1-346_aa   CATCATCCAGCATGAGGACCAGGAGA
# T2T_CP100583.2_5223064_5224026_-1-321_aa  CCTCATCCAGCATGAGGACCAGGAGA
# T2T_CP100583.2_5233476_5234459_1-328_aa   CCTCATCCAACATGAGGACCAGGAG8
# T2T_CP100583.2_5240486_5241436_-1-317_aa  CCTCATCCAGCATGAGGACCAGGAG*
# T2T_CP100583.2_5249466_5250437_1-308_aa   CCTCATCCAGCATGAGGGCCAGGAG*
# T2T_CP100583.2_5256460_5257443_-1-328_aa  CCTCATCCAGCATGAGGACCAGGAG9
# T2T_CP100583.2_5262712_5263650_-1-313_aa  CCTCATTCAGCATGAGGACCAGGAGA
# T2T_CP100583.2_5271112_5272047_1-312_aa   CATCATCCAGCATGAGGACCAGGAG*
# T2T_CP100583.2_5279180_5280142_-1-321_aa  CCTCATCCAGCATGAGGACCAGGAGF
# T2T_CP100583.2_5290053_5291012_1-320_aa   CATTATCCAGCATGAGGACAAGGAG8
# T2T_CP100583.2_5297001_5297963_1-321_aa   CCTCATCCAGCATGAGGACCAGGAGF
# T2T_CP100583.2_5310501_5311478_-1-326_aa  CCTCATTCGGCATGAGGACCAGGAGA
# T2T_CP100583.2_5320189_5321130_1-314_aa   TCTCATCCAGCATGAGGACCAGGAGC
# T2T_CP100583.2_5326531_5327493_1-321_aa   CCTCATCCAGCATGAGGACCAGGAGF
# T2T_CP100583.2_5334174_5335109_-1-348_aa  CGTCATCCAGCATGAGGACCAGGAG4
# T2T_CP100583.2_5344603_5345565_1-321_aa   TCTCATCCGGCTTGAGAACCAGGAGB
# T2T_CP100583.2_5359303_5360262_1-337_aa   CCTCATCCAGCATGAGGACCAGGAG4
# T2T_CP100583.2_5368794_5369723_-1-312_aa  CATCATCCAGCATGAGGACCAGGAGE
# T2T_CP100583.2_5377736_5378719_1-319_aa   CCTCATCCAGCATGAGGACCAAGAG7
# T2T_CP100583.2_5384491_5385474_-1-328_aa  CCTCATCCAGCATGAGGACCAGGAGB
# T2T_CP100583.2_5395041_5396000_1-320_aa   CCTCATCCAGCATGAGGACCAGGAG*
# T2T_CP100583.2_5411987_5412946_1-343_aa   CCTCATCCAGCATGAGGACCAGGAG*
# T2T_CP100583.2_5442729_5443685_-1-345_aa  TATTATCCAGCATGAGGACCGGGAGE
# T2T_CP100583.2_5453234_5454193_-1-320_aa  CCTCATCCAGCATGAGGACCAGGAG3
# T2T_CP100583.2_5470730_5471671_1-328_aa   CCTCATCCAGCATGAGGACCAGGAGC
# T2T_CP100583.2_5476832_5477767_-1-294_aa  CATCATCCAGCATGAGGACCAGTAGV
# T2T_CP100583.2_5485773_5486744_1-324_aa   CCTCATCCAGCATGAGGACCAGGAGE
# T2T_CP100583.2_5493669_5494631_-1-321_aa  CCTCATCCAGCATGAGGACCAGGAGF
# T2T_CP100583.2_5499880_5500860_-1-314_aa  TCTCATCCAGCATGAGGACCAGGAGC
# T2T_CP100583.2_5508571_5509482_1-312_aa   CATTATCCAGCATGCGGACAAGGAT6
# T2T_CP100583.2_5517309_5518268_-1-320_aa  CCTCATCCAGCATGAGGACCAGGAGA
# T2T_CP100583.2_5525882_5526823_-1-314_aa  CTGCATCCAGCATGAGGACCAAGAG2
# T2T_CP100583.2_5534271_5535206_1-348_aa   CATTATCCAGCATGAGGACAAGGAG2
# T2T_CP100583.2_5544225_5545160_1-312_aa   TATTATCCAGCATGAGGACAAGGAGE
# T2T_CP100583.2_5550634_5551593_-1-320_aa  CCTTATCCAGCATGAGGACCAAGAG2
# T2T_CP100583.2_5560476_5561459_1-354_aa   CCTCATCCAGCATGAGGACCAGGAG2
# T2T_CP100583.2_5569088_5570056_-1-323_aa  CCTCATCCAGCATGAGGACCAGGAGF
# T2T_CP100583.2_5577814_5578785_1-324_aa   CCTCATCCAGCATGAGGACCAGGAGE
# T2T_CP100583.2_5596579_5597547_1-323_aa   TATAATCCAGCATGAGGACAAGGAG*
# T2T_CP100583.2_5610017_5610976_-1-323_aa  TCTCATCCGGTTTGAGAACCAGGAG2
# T2T_CP100583.2_5617999_5618925_1-309_aa   CCTCATCTAGCATGAGGACCAGAAGo
# T2T_CP100583.2_5627621_5628574_1-318_aa   CCTCATCCAGCATGAGGACCAGGAG*
# T2T_CP100583.2_5636652_5637620_-1-323_aa  TATAATCCAGCATGAGGACAAGGAGg
# T2T_CP100583.2_5644003_5644971_1-346_aa   CCTCATCCAGCATGAGGACGAGGAGP
# T2T_CP100583.2_5651053_5652036_-1-328_aa  CCTCATCCAGCATGAGGACCAGGAG*
# T2T_CP100583.2_5660114_5661052_1-347_aa   TCTCATCCAGCATGAGGACCAGGAGC
# T2T_CP100583.2_5666373_5667335_1-321_aa   CCTCATCCAGCATGAGGACCAGGAG*
# T2T_CP100583.2_5675197_5676132_-1-339_aa  CATTATCCAGCATGAGGACCAGGAG6
# T2T_CP100583.2_5684654_5685568_1-305_aa   TCTCATCCAGCCTGAGAACAAGGAGA
# T2T_CP100583.2_5689383_5690369_-1-322_aa  CCTCATCCAGCATGAGGACCAGGAG*
# T2T_CP100583.2_5702042_5703001_1-320_aa   CCTCATCCAGCATGAGGACCAGGAGF
# T2T_CP100583.2_5707387_5708349_1-321_aa   TCTCATCCAGTGTTAGAACAAGGAGC
# T2T_CP100583.2_5712125_5712964_-1-323_aa  ACTTATTCAGCATGAGAACAAGGAGF
# T2T_CP100583.2_5722417_5723367_1-320_aa   CCTCATCCAGCATGAGAACCAGGAGE
# T2T_CP100583.2_5729728_5730663_1-312_aa   TATTATCCAGCATGAGGATAAGGAGE
# T2T_CP100583.2_5735486_5736448_-1-366_aa  CCTCATCCAGCATGAGGACCAGGAGF
# T2T_CP100583.2_5744064_5745005_-1-343_aa  CTGCATCCAGCATGAGGACCAAGAG2
# T2T_CP100583.2_5747982_5748941_-1-320_aa  TATAATCCAGCATGAGGACAAGGAGK
# T2T_CP100583.2_5757729_5758643_1-328_aa   TCTCATCCAGCCTGAGAACAAGGAGA
# T2T_CP100583.2_5769555_5770514_1-369_aa   TATTATCCAGCATGAGGACAAGGAGS
# T2T_CP100583.2_5777793_5778728_-1-348_aa  TATTATCCAGCATGAGGACAAGGACH
# T2T_CP100583.2_5786227_5787186_1-320_aa   CCTCATCTAGCATGAGAACCAAGAGh
# T2T_CP100583.2_5795722_5796657_-1-312_aa  CATTATCCAGCATGAGGACCAGGAGH
# T2T_CP100583.2_5805758_5806693_1-339_aa   CATCATCCAGCATGAGGACCAGGAGE
# T2T_CP100583.2_5825504_5826472_1-323_aa   CCTCATTCAGCTTGAGGACCAGGAG*
# T2T_CP100583.2_5833310_5834245_-1-338_aa  CATTATCCAGCATGAGGATAAGGAG*
# T2T_CP100583.2_5842561_5843544_1-319_aa   CCTCATCCAGCATGAGGACCAGGAGI
# T2T_CP100583.2_5849310_5850293_-1-328_aa  CCTCATCCAGCATGAGGACCAGGAG2
# T2T_CP100583.2_5872376_5873344_-1-323_aa  TATAATCCAGCATGAGGACAAGGAGg
# T2T_CP100583.2_5881030_5881995_1-322_aa   CCTCATCCAGCATGACGACCAGGAG4
# T2T_CP100583.2_5888602_5889528_-1-309_aa  CATCATCCAGCATGAGGACCAGGAGc
# T2T_CP100583.2_5908656_5909615_1-323_aa   TCTCCTCTGGTTTGAGGACCAGGAG2
# T2T_CP100583.2_5917132_5918058_-1-312_aa  CATTATCCAGCATGAGGACCCGGAC*
# T2T_CP100583.2_5927135_5928097_1-321_aa   CCTCATCCAGCATGAGGACCAGGAGF
# T2T_CP100583.2_5934491_5935417_-1-309_aa  CATCATCCAGCATGAGGACCAGGAGc
# T2T_CP100583.2_5950534_5951517_-1-328_aa  CCTCATCCAGCATGAGGACGACGAG8
# T2T_CP100583.2_5960184_5961140_1-319_aa   TATAATCCAGCATGAGGACAAGGAG*
# T2T_CP100583.2_5970430_5971440_1-337_aa   TATTATCCAGTATGAGGACAA*GAG*
# T2T_CP100583.2_5975884_5976843_1-320_aa   TATTATCCAGCATGAGGACAAGGAG*
# T2T_CP100583.2_5985103_5986065_-1-359_aa  TCTCATCCGGCTTGAGAACCAGGAGB
# T2T_CP100583.2_5992930_5993865_1-312_aa   CCTCATCCATCATGAGGACCAGGAGH
# T2T_CP100588.2_1746702_1747685_-1-320_aa  CCTCATCCAGCGTGAGGACCAGGCAM
# T2T_CP100588.2_1879511_1880494_1-320_aa   CCTCATCCAGCGTGAGGACCAGGCAM
# T2T_CP100588.2_1915137_1916123_-1-329_aa  CCTCATCCAGCGTGAGGACCAGGCAM
# T2T_CP100588.2_1931919_1932902_1-320_aa   CCTCATCCAGCGTGAGGACCAGGCAM
# T2T_CP100588.2_1947669_1948655_1-329_aa   CCTCATCCAGCGTGAGGACCAGGCAM
# T2T_CP100588.2_1967263_1968249_1-329_aa   CCTCATCCAGCGTGAGGACCAGGCAM
# T2T_CP100588.2_1981896_1982882_-1-329_aa  CCTCATCCAGCGTGAGGACCAGGCAM
# T2T_CP100588.2_1995620_1996606_-1-329_aa  CCTCATCCAGCGTGAGGACCAGGCAM
# T2T_CP100588.2_2027902_2028888_1-329_aa   CCTCATCCAGCGTGAGGACCAGGCAM
# T2T_CP100588.2_2078727_2079713_-1-329_aa  CCTCATCCAGCGTGAGGACCAGGCAM
# T2T_CP100588.2_2107020_2108006_1-329_aa   CCTCATCCAGCGTGAGGACCAGGCAM
# T2T_CP100588.2_2138811_2139797_1-329_aa   CCTCATCCAGCGTGAGGACCAGGCAM
# T2T_CP100588.2_2153440_2154426_-1-329_aa  CCTCATCCAGCGTGAGGACCAGGCAM
# T2T_CP100588.2_2167138_2168124_-1-329_aa  CCTCATCCAGCGTGAGGACCAGGCAM
# T2T_CP100588.2_2185849_2186835_-1-329_aa  CCTCATCCAGCGTGAGGACCAGGCAM
# T2T_CP100588.2_2204178_2205164_-1-329_aa  CCTCATCCAGCGTGAGGACCAGGCAM
# T2T_CP100588.2_2249125_2250111_1-329_aa   CCTCATCCAGCGTGAGGACCAGGCAM
# T2T_CP100588.2_2305892_2306878_1-329_aa   CCTCATCCAGCGTGAGGACCAGGCAM
# T2T_CP100588.2_2334641_2335624_-1-345_aa  CCTCATCCAGCGCGAGGACCAGGCA1
# T2T_CP100588.2_2376351_2377337_-1-329_aa  CCTCATCCAGCGTGAGGACCAGGCAM
# T2T_CP100588.2_2417267_2418250_1-320_aa   CCTCATCCAGCGTGAGGACCAGGCAM
# T2T_CP100588.2_2435573_2436559_-1-329_aa  CCTCATCCAGCGTGAGGACCAGGCAM
# T2T_CP100588.2_2454337_2455323_-1-329_aa  CCTCATCCAGCGCGAGGACCAGGCAM
# T2T_CP100588.2_2494873_2495859_-1-329_aa  CCTCATCCAGCGTGAGGACCAGGCAM
# T2T_CP100588.2_2556019_2557002_1-320_aa   CCTCATCCAGCGTGAGGACCAGGCAM
# T2T_CP100588.2_2573948_2574934_-1-329_aa  CCTCATCCAGCGTGAGGACCAGGCAM
# T2T_CP100588.2_2590840_2591826_1-329_aa   CCTCATCCAGCGTGAGGACCAGGCAM
# T2T_CP100588.2_2608844_2609830_1-329_aa   CCTCATCCAGCGTGAGGACCAGGCAM
# T2T_CP100588.2_2626640_2627626_1-329_aa   CCTCATCCAGCGTGAGGACCAGGCAM
# T2T_CP100588.2_2663568_2664554_1-329_aa   CCTCATCCAGCATGAGGACCAGGCAM
# T2T_CP100588.2_2680504_2681490_1-329_aa   CCTCATCCAGCGTGAGGACCAGGCAM
# T2T_CP100588.2_2734732_2735718_1-329_aa   CCTCATCCAGCGTGAGGACCAGGCAM
# T2T_CP100588.2_2753021_2754007_1-329_aa   CCTCATCCAGCGTGAGGACCAGGCAM
# T2T_CP100588.2_2793478_2794464_1-329_aa   CCTCATCCAGCATGAGGACCAGGCAM
# T2T_CP100588.2_2855829_2856815_-1-329_aa  CCTCATCCAGCATGAGGACCAGGCAM
#
# Offsets for polymorphisms: #1 to #32:
#   (1,443) 447 448 (449,451) 452 453 454 455 456 457 458 459 460 461 463
#   464 465 466 469 470 471 473 476 479 482 483 486 487 488 489 490 491
#
# #33 to #64:
#   493 496 497 499 500 501 502 503 504 505 511 512 513 515 518 519 520
#   527 528 531 532 533 538 539 540 545 546 554 555 557 558 561
#
# #65 to #96:
#   563 566 567 568 569 571 574 576 577 578 580 582 583 584 585 587 593
#   594 596 597 599 600 601 603 607 608 610 611 613 614 616 618
#
# #97 to #128:
#   624 627 628 629 630 631 634 635 638 639 640 (641,649) 650 651 653 654
#   655 656 657 658 661 662 664 665 667 668 669 670 671 672 674 675
#
# #129 to #160:
#   676 677 678 679 680 681 682 683 685 686 687 688 690 691 692 693 694
#   695 696 697 698 699 700 701 702 703 705 706 708 709 710 711
#
# #161 to #192:
#   712 713 714 (716,718) 719 720 721 722 723 724 725 726 727 728 730 731
#   732 733 734 735 736 737 738 739 740 741 742 743 (744,746) 747
#   (749,762) 764
#
# #193 to #224:
#   765 766 767 768 769 770 771 (772,774) 775 776 777 778 779 780 781 782
#   783 784 785 786 788 789 791 792 793 794 795 796 (797,802) 803 804 806
#
# #225 to #256:
#   807 809 810 811 812 815 816 817 818 821 823 824 825 827 829 830 831
#   833 834 836 837 838 839 840 842 843 844 845 846 847 848 849
#
# #257 to #288:
#   850 851 852 853 854 855 856 857 858 859 860 861 862 863 864 865 866
#   868 870 871 874 875 876 877 878 879 880 881 882 884 885 886
#
# #289 to #320:
#   887 889 890 893 894 895 896 897 898 899 901 902 903 904 905 906 907
#   908 909 910 912 914 915 916 917 918 919 920 921 923 924 925
#
# #321 to #352:
#   926 927 928 929 930 931 932 933 934 935 936 938 940 941 942 943 944
#   945 946 947 948 949 950 951 953 954 (955,957) 958 959 960 961
#   (962,964)
#
# #353 to #384:
#   965 966 968 969 970 971 974 (975,977) 979 980 981 983 987 989 990 992
#   993 994 995 996 997 998 999 1000 1001 1003 1004 1007 1008 1010 1011
#   1012
#
# #385 to #416:
#   1013 1015 1016 (1017,1025) 1026 1027 1028 1029 1030 (1031,1033) 1034
#   1035 1036 1037 1038 1039 1040 1041 1042 1043 1044 1045 1046 1047 1048
#   1049 1050 1051 1052 1053 1054 1055
#
# #417 to #448:
#   1056 1057 1058 1059 1060 1061 1062 1063 1064 1065 1066 1067 1068 1069
#   1070 1071 1072 1073 1074 1075 1076 1077 1078 1079 1080 1081 1082 1083
#   1084 1085 1086 1087
#
# #449 to #480:
#   1088 1090 1091 1092 1093 1094 1095 1096 1097 1098 1099 1100 1101 1102
#   1103 1104 1106 1107 1109 1111 1112 1113 1114 1115 1116 1117 1118 1119
#   1121 1122 1124 1125
#
# #481 to #512:
#   1126 1127 1128 1129 1130 1131 1133 1134 (1135,1140) 1142 1143 1144
#   1145 1146 1147 1148 1149 1150 1151 1152 1153 1154 1155 1157 1158 1159
#   1160 1161 1162 1163 1165 1166
#
# #513 to #544:
#   1167 1168 1169 1171 1172 1174 1175 1176 1177 1178 1179 1181 1182 1184
#   1186 1187 1189 1190 1191 1193 1194 1195 1196 1197 1199 1200 1201 1202
#   1203 1204 1205 1206
#
# #545 to #576:
#   1208 1209 1210 1211 1212 1213 1214 1215 1216 1217 1218 1219 1220 1221
#   1222 1223 1224 1225 1226 1227 1228 1229 (1230,1240) 1241 1242 1243
#   1244 1245 1246 1247 1248 1249
#
# #577 to #608:
#   1250 1251 1252 1253 1254 1255 1256 1257 1258 1259 1260 1261 1262 1263
#   1264 1265 1266 1267 1268 1269 1270 1271 1272 1273 1274 1275 1276 1277
#   1278 1279 1280 1281
#
# #609 to #640:
#   1282 1284 1285 1286 1287 1288 1289 1290 1293 1294 1295 1296 1297 1298
#   1299 1300 1302 1303 1305 1306 1307 1308 1309 1310 1311 1312 1314 1315
#   1316 1317 1318 1319
#
# #641 to #666:
#   1320 1321 1322 1323 1324 1325 1326 1329 1330 1331 1332 1333 1334 1335
#   1336 1337 1338 1340 1341 1342 1343 1344 1345 1346 1347 (1348,1594)
#
# Comparisons without any fragments (NUCLEOTIDES):
#   T2T_CP100570.2_1811972_1812910_-1-321_aa v T2T_CP100570.2_1821570_1822508_1-321_aa (inner frags): No site differences.
#   T2T_CP100583.2_2656712_2657647_-1-294_aa v T2T_CP100583.2_5476832_5477767_-1-294_aa (inner frags): No site differences.
#   T2T_CP100583.2_3207137_3208099_-1-324_aa v T2T_CP100583.2_4816708_4817670_-1-324_aa (inner frags): No site differences.
#   T2T_CP100583.2_4320841_4321776_-1-312_aa v T2T_CP100583.2_4822885_4823820_-1-312_aa (inner frags): No site differences.
#   T2T_CP100583.2_4460863_4461822_1-347_aa v T2T_CP100583.2_5092667_5093626_1-347_aa (inner frags): No site differences.
#   T2T_CP100583.2_5888602_5889528_-1-309_aa v T2T_CP100583.2_5934491_5935417_-1-309_aa (inner frags): No site differences.
#   T2T_CP100588.2_1967263_1968249_1-329_aa v T2T_CP100588.2_2138811_2139797_1-329_aa (inner frags): No site differences.
#   T2T_CP100588.2_1981896_1982882_-1-329_aa v T2T_CP100588.2_2153440_2154426_-1-329_aa (inner frags): No site differences.
#   T2T_CP100588.2_1995620_1996606_-1-329_aa v T2T_CP100588.2_2167138_2168124_-1-329_aa (inner frags): No site differences.
#   T2T_CP100588.2_2305892_2306878_1-329_aa v T2T_CP100588.2_2734732_2735718_1-329_aa (inner frags): No site differences.
#
# The following are for outer fragments (NUCLEOTIDES):
#   T2T_CP100570.2_1014405_1015391_-1-329_aa (outer sequence frags): No sites are unique.
#   T2T_CP100570.2_1154232_1155191_-1-320_aa (outer sequence frags): No sites are unique.
#   T2T_CP100570.2_1673658_1674644_-1-329_aa (outer sequence frags): No sites are unique.
#   T2T_CP100570.2_1811972_1812910_-1-321_aa (outer sequence frags): No sites are unique.
#   T2T_CP100570.2_1821570_1822508_1-321_aa (outer sequence frags): No sites are unique.
#   T2T_CP100583.2_2441919_2442824_1-338_aa (outer sequence frags): No sites are unique.
#   T2T_CP100583.2_2450739_2451701_1-324_aa (outer sequence frags): No sites are unique.
#   T2T_CP100583.2_2470304_2471245_1-314_aa (outer sequence frags): No sites are unique.
#   T2T_CP100583.2_2485578_2486513_1-312_aa (outer sequence frags): No sites are unique.
#   T2T_CP100583.2_2492124_2493086_-1-321_aa (outer sequence frags): No sites are unique.
#   T2T_CP100583.2_2516977_2517933_1-319_aa (outer sequence frags): No sites are unique.
#   T2T_CP100583.2_2531446_2532381_-1-319_aa (outer sequence frags): No sites are unique.
#   T2T_CP100583.2_2547029_2547964_1-312_aa (outer sequence frags): No sites are unique.
#   T2T_CP100583.2_2566271_2567206_1-312_aa (outer sequence frags): No sites are unique.
#   T2T_CP100583.2_2601653_2602621_1-346_aa (outer sequence frags): No sites are unique.
#   T2T_CP100583.2_2623351_2624307_-1-319_aa (outer sequence frags): No sites are unique.
#   T2T_CP100583.2_2632490_2633449_1-320_aa (outer sequence frags): No sites are unique.
#   T2T_CP100583.2_2656712_2657647_-1-294_aa (outer sequence frags): No sites are unique.
#   T2T_CP100583.2_2686049_2687011_-1-347_aa (outer sequence frags): No sites are unique.
#   T2T_CP100583.2_2694476_2695444_1-323_aa (outer sequence frags): No sites are unique.
#   T2T_CP100583.2_2767642_2768610_-1-323_aa (outer sequence frags): No sites are unique.
#   T2T_CP100583.2_2872288_2873223_-1-312_aa (outer sequence frags): No sites are unique.
#   T2T_CP100583.2_2910524_2911429_1-312_aa (outer sequence frags): No sites are unique.
#   T2T_CP100583.2_2934341_2935276_-1-294_aa (outer sequence frags): No sites are unique.
#   T2T_CP100583.2_2943357_2944319_1-321_aa (outer sequence frags): No sites are unique.
#   T2T_CP100583.2_2967083_2968051_-1-323_aa (outer sequence frags): No sites are unique.
#   T2T_CP100583.2_2981665_2982624_1-347_aa (outer sequence frags): No sites are unique.
#   T2T_CP100583.2_2992525_2993487_-1-357_aa (outer sequence frags): No sites are unique.
#   T2T_CP100583.2_3030636_3031595_-1-320_aa (outer sequence frags): No sites are unique.
#   T2T_CP100583.2_3040171_3041124_1-338_aa (outer sequence frags): No sites are unique.
#   T2T_CP100583.2_3159794_3160699_1-348_aa (outer sequence frags): No sites are unique.
#   T2T_CP100583.2_3207137_3208099_-1-324_aa (outer sequence frags): No sites are unique.
#   T2T_CP100583.2_3213318_3214253_-1-312_aa (outer sequence frags): No sites are unique.
#   T2T_CP100583.2_3298404_3299330_1-309_aa (outer sequence frags): No sites are unique.
#   T2T_CP100583.2_3308016_3308969_1-318_aa (outer sequence frags): No sites are unique.
#   T2T_CP100583.2_3314384_3315319_-1-312_aa (outer sequence frags): No sites are unique.
#   T2T_CP100583.2_3379488_3380423_-1-312_aa (outer sequence frags): No sites are unique.
#   T2T_CP100583.2_3390434_3391396_-1-321_aa (outer sequence frags): No sites are unique.
#   T2T_CP100583.2_3420669_3421631_-1-321_aa (outer sequence frags): No sites are unique.
#   T2T_CP100583.2_3498935_3499903_-1-323_aa (outer sequence frags): No sites are unique.
#   T2T_CP100583.2_3522304_3523263_-1-320_aa (outer sequence frags): No sites are unique.
#   T2T_CP100583.2_3578939_3579895_-1-319_aa (outer sequence frags): No sites are unique.
#   T2T_CP100583.2_3588736_3589698_1-321_aa (outer sequence frags): No sites are unique.
#   T2T_CP100583.2_3636904_3637863_-1-344_aa (outer sequence frags): No sites are unique.
#   T2T_CP100583.2_3646955_3647890_1-312_aa (outer sequence frags): No sites are unique.
#   T2T_CP100583.2_3664953_3665888_-1-312_aa (outer sequence frags): No sites are unique.
#   T2T_CP100583.2_3708632_3709537_-1-312_aa (outer sequence frags): No sites are unique.
#   T2T_CP100583.2_3780133_3781092_-1-320_aa (outer sequence frags): No sites are unique.
#   T2T_CP100583.2_3844192_3845127_1-312_aa (outer sequence frags): No sites are unique.
#   T2T_CP100583.2_3862689_3863675_1-356_aa (outer sequence frags): No sites are unique.
#   T2T_CP100583.2_3888881_3889786_-1-312_aa (outer sequence frags): No sites are unique.
#   T2T_CP100583.2_3906243_3907178_-1-312_aa (outer sequence frags): No sites are unique.
#   T2T_CP100583.2_3938265_3939221_1-319_aa (outer sequence frags): No sites are unique.
#   T2T_CP100583.2_3948512_3949522_1-337_aa (outer sequence frags): No sites are unique.
#   T2T_CP100583.2_3953966_3954925_1-320_aa (outer sequence frags): No sites are unique.
#   T2T_CP100583.2_3982024_3982986_1-321_aa (outer sequence frags): No sites are unique.
#   T2T_CP100583.2_4013574_4014533_1-344_aa (outer sequence frags): No sites are unique.
#   T2T_CP100583.2_4072058_4073017_1-347_aa (outer sequence frags): No sites are unique.
#   T2T_CP100583.2_4100517_4101443_1-309_aa (outer sequence frags): No sites are unique.
#   T2T_CP100583.2_4109836_4110804_-1-323_aa (outer sequence frags): No sites are unique.
#   T2T_CP100583.2_4179011_4179970_1-320_aa (outer sequence frags): No sites are unique.
#   T2T_CP100583.2_4195606_4196541_1-312_aa (outer sequence frags): No sites are unique.
#   T2T_CP100583.2_4214537_4215499_1-321_aa (outer sequence frags): No sites are unique.
#   T2T_CP100583.2_4232414_4233373_-1-320_aa (outer sequence frags): No sites are unique.
#   T2T_CP100583.2_4240772_4241734_1-321_aa (outer sequence frags): No sites are unique.
#   T2T_CP100583.2_4273812_4274747_1-312_aa (outer sequence frags): No sites are unique.
#   T2T_CP100583.2_4281875_4282837_-1-321_aa (outer sequence frags): No sites are unique.
#   T2T_CP100583.2_4307587_4308540_1-318_aa (outer sequence frags): No sites are unique.
#   T2T_CP100583.2_4314660_4315622_-1-324_aa (outer sequence frags): No sites are unique.
#   T2T_CP100583.2_4320841_4321776_-1-312_aa (outer sequence frags): No sites are unique.
#   T2T_CP100583.2_4337071_4338006_-1-312_aa (outer sequence frags): No sites are unique.
#   T2T_CP100583.2_4346438_4347400_-1-321_aa (outer sequence frags): No sites are unique.
#   T2T_CP100583.2_4373652_4374587_-1-312_aa (outer sequence frags): No sites are unique.
#   T2T_CP100583.2_4409358_4410293_1-312_aa (outer sequence frags): No sites are unique.
#   T2T_CP100583.2_4427682_4428653_-1-324_aa (outer sequence frags): No sites are unique.
#   T2T_CP100583.2_4456211_4457146_1-348_aa (outer sequence frags): No sites are unique.
#   T2T_CP100583.2_4460863_4461822_1-347_aa (outer sequence frags): No sites are unique.
#   T2T_CP100583.2_4508475_4509437_-1-321_aa (outer sequence frags): No sites are unique.
#   T2T_CP100583.2_4579564_4580523_1-347_aa (outer sequence frags): No sites are unique.
#   T2T_CP100583.2_4585804_4586757_1-318_aa (outer sequence frags): No sites are unique.
#   T2T_CP100583.2_4662688_4663647_-1-320_aa (outer sequence frags): No sites are unique.
#   T2T_CP100583.2_4685155_4686090_-1-312_aa (outer sequence frags): No sites are unique.
#   T2T_CP100583.2_4702828_4703790_1-321_aa (outer sequence frags): No sites are unique.
#   T2T_CP100583.2_4794240_4795175_1-312_aa (outer sequence frags): No sites are unique.
#   T2T_CP100583.2_4809635_4810588_1-318_aa (outer sequence frags): No sites are unique.
#   T2T_CP100583.2_4816708_4817670_-1-324_aa (outer sequence frags): No sites are unique.
#   T2T_CP100583.2_4822885_4823820_-1-312_aa (outer sequence frags): No sites are unique.
#   T2T_CP100583.2_4833722_4834681_-1-320_aa (outer sequence frags): No sites are unique.
#   T2T_CP100583.2_4842281_4843222_-1-314_aa (outer sequence frags): No sites are unique.
#   T2T_CP100583.2_4850665_4851600_1-348_aa (outer sequence frags): No sites are unique.
#   T2T_CP100583.2_4860618_4861553_1-312_aa (outer sequence frags): No sites are unique.
#   T2T_CP100583.2_4867027_4867986_-1-320_aa (outer sequence frags): No sites are unique.
#   T2T_CP100583.2_4876876_4877859_1-354_aa (outer sequence frags): No sites are unique.
#   T2T_CP100583.2_4918580_4919515_-1-338_aa (outer sequence frags): No sites are unique.
#   T2T_CP100583.2_4929233_4930192_1-320_aa (outer sequence frags): No sites are unique.
#   T2T_CP100583.2_4936668_4937603_-1-312_aa (outer sequence frags): No sites are unique.
#   T2T_CP100583.2_4946001_4946981_1-329_aa (outer sequence frags): No sites are unique.
#   T2T_CP100583.2_4974467_4975450_1-328_aa (outer sequence frags): No sites are unique.
#   T2T_CP100583.2_5002234_5003196_1-321_aa (outer sequence frags): No sites are unique.
#   T2T_CP100583.2_5011351_5012286_-1-312_aa (outer sequence frags): No sites are unique.
#   T2T_CP100583.2_5037204_5038184_-1-329_aa (outer sequence frags): No sites are unique.
#   T2T_CP100583.2_5065080_5066063_1-328_aa (outer sequence frags): No sites are unique.
#   T2T_CP100583.2_5092667_5093626_1-347_aa (outer sequence frags): No sites are unique.
#   T2T_CP100583.2_5098798_5099781_1-328_aa (outer sequence frags): No sites are unique.
#   T2T_CP100583.2_5103276_5104232_-1-319_aa (outer sequence frags): No sites are unique.
#   T2T_CP100583.2_5179217_5180185_-1-323_aa (outer sequence frags): No sites are unique.
#   T2T_CP100583.2_5188847_5189833_1-320_aa (outer sequence frags): No sites are unique.
#   T2T_CP100583.2_5249466_5250437_1-308_aa (outer sequence frags): No sites are unique.
#   T2T_CP100583.2_5256460_5257443_-1-328_aa (outer sequence frags): No sites are unique.
#   T2T_CP100583.2_5271112_5272047_1-312_aa (outer sequence frags): No sites are unique.
#   T2T_CP100583.2_5279180_5280142_-1-321_aa (outer sequence frags): No sites are unique.
#   T2T_CP100583.2_5290053_5291012_1-320_aa (outer sequence frags): No sites are unique.
#   T2T_CP100583.2_5297001_5297963_1-321_aa (outer sequence frags): No sites are unique.
#   T2T_CP100583.2_5320189_5321130_1-314_aa (outer sequence frags): No sites are unique.
#   T2T_CP100583.2_5326531_5327493_1-321_aa (outer sequence frags): No sites are unique.
#   T2T_CP100583.2_5377736_5378719_1-319_aa (outer sequence frags): No sites are unique.
#   T2T_CP100583.2_5411987_5412946_1-343_aa (outer sequence frags): No sites are unique.
#   T2T_CP100583.2_5453234_5454193_-1-320_aa (outer sequence frags): No sites are unique.
#   T2T_CP100583.2_5470730_5471671_1-328_aa (outer sequence frags): No sites are unique.
#   T2T_CP100583.2_5476832_5477767_-1-294_aa (outer sequence frags): No sites are unique.
#   T2T_CP100583.2_5493669_5494631_-1-321_aa (outer sequence frags): No sites are unique.
#   T2T_CP100583.2_5508571_5509482_1-312_aa (outer sequence frags): No sites are unique.
#   T2T_CP100583.2_5534271_5535206_1-348_aa (outer sequence frags): No sites are unique.
#   T2T_CP100583.2_5544225_5545160_1-312_aa (outer sequence frags): No sites are unique.
#   T2T_CP100583.2_5560476_5561459_1-354_aa (outer sequence frags): No sites are unique.
#   T2T_CP100583.2_5577814_5578785_1-324_aa (outer sequence frags): No sites are unique.
#   T2T_CP100583.2_5596579_5597547_1-323_aa (outer sequence frags): No sites are unique.
#   T2T_CP100583.2_5610017_5610976_-1-323_aa (outer sequence frags): No sites are unique.
#   T2T_CP100583.2_5617999_5618925_1-309_aa (outer sequence frags): No sites are unique.
#   T2T_CP100583.2_5627621_5628574_1-318_aa (outer sequence frags): No sites are unique.
#   T2T_CP100583.2_5636652_5637620_-1-323_aa (outer sequence frags): No sites are unique.
#   T2T_CP100583.2_5644003_5644971_1-346_aa (outer sequence frags): No sites are unique.
#   T2T_CP100583.2_5651053_5652036_-1-328_aa (outer sequence frags): No sites are unique.
#   T2T_CP100583.2_5666373_5667335_1-321_aa (outer sequence frags): No sites are unique.
#   T2T_CP100583.2_5684654_5685568_1-305_aa (outer sequence frags): No sites are unique.
#   T2T_CP100583.2_5707387_5708349_1-321_aa (outer sequence frags): No sites are unique.
#   T2T_CP100583.2_5729728_5730663_1-312_aa (outer sequence frags): No sites are unique.
#   T2T_CP100583.2_5757729_5758643_1-328_aa (outer sequence frags): No sites are unique.
#   T2T_CP100583.2_5769555_5770514_1-369_aa (outer sequence frags): No sites are unique.
#   T2T_CP100583.2_5805758_5806693_1-339_aa (outer sequence frags): No sites are unique.
#   T2T_CP100583.2_5825504_5826472_1-323_aa (outer sequence frags): No sites are unique.
#   T2T_CP100583.2_5833310_5834245_-1-338_aa (outer sequence frags): No sites are unique.
#   T2T_CP100583.2_5872376_5873344_-1-323_aa (outer sequence frags): No sites are unique.
#   T2T_CP100583.2_5888602_5889528_-1-309_aa (outer sequence frags): No sites are unique.
#   T2T_CP100583.2_5908656_5909615_1-323_aa (outer sequence frags): No sites are unique.
#   T2T_CP100583.2_5917132_5918058_-1-312_aa (outer sequence frags): No sites are unique.
#   T2T_CP100583.2_5934491_5935417_-1-309_aa (outer sequence frags): No sites are unique.
#   T2T_CP100583.2_5950534_5951517_-1-328_aa (outer sequence frags): No sites are unique.
#   T2T_CP100583.2_5960184_5961140_1-319_aa (outer sequence frags): No sites are unique.
#   T2T_CP100583.2_5975884_5976843_1-320_aa (outer sequence frags): No sites are unique.
#   T2T_CP100588.2_1746702_1747685_-1-320_aa (outer sequence frags): No sites are unique.
#   T2T_CP100588.2_1915137_1916123_-1-329_aa (outer sequence frags): No sites are unique.
#   T2T_CP100588.2_1931919_1932902_1-320_aa (outer sequence frags): No sites are unique.
#   T2T_CP100588.2_1947669_1948655_1-329_aa (outer sequence frags): No sites are unique.
#   T2T_CP100588.2_1967263_1968249_1-329_aa (outer sequence frags): No sites are unique.
#   T2T_CP100588.2_1981896_1982882_-1-329_aa (outer sequence frags): No sites are unique.
#   T2T_CP100588.2_1995620_1996606_-1-329_aa (outer sequence frags): No sites are unique.
#   T2T_CP100588.2_2027902_2028888_1-329_aa (outer sequence frags): No sites are unique.
#   T2T_CP100588.2_2107020_2108006_1-329_aa (outer sequence frags): No sites are unique.
#   T2T_CP100588.2_2138811_2139797_1-329_aa (outer sequence frags): No sites are unique.
#   T2T_CP100588.2_2153440_2154426_-1-329_aa (outer sequence frags): No sites are unique.
#   T2T_CP100588.2_2167138_2168124_-1-329_aa (outer sequence frags): No sites are unique.
#   T2T_CP100588.2_2204178_2205164_-1-329_aa (outer sequence frags): No sites are unique.
#   T2T_CP100588.2_2249125_2250111_1-329_aa (outer sequence frags): No sites are unique.
#   T2T_CP100588.2_2305892_2306878_1-329_aa (outer sequence frags): No sites are unique.
#   T2T_CP100588.2_2334641_2335624_-1-345_aa (outer sequence frags): No sites are unique.
#   T2T_CP100588.2_2376351_2377337_-1-329_aa (outer sequence frags): No sites are unique.
#   T2T_CP100588.2_2435573_2436559_-1-329_aa (outer sequence frags): No sites are unique.
#   T2T_CP100588.2_2454337_2455323_-1-329_aa (outer sequence frags): No sites are unique.
#   T2T_CP100588.2_2556019_2557002_1-320_aa (outer sequence frags): No sites are unique.
#   T2T_CP100588.2_2590840_2591826_1-329_aa (outer sequence frags): No sites are unique.
#   T2T_CP100588.2_2608844_2609830_1-329_aa (outer sequence frags): No sites are unique.
#   T2T_CP100588.2_2626640_2627626_1-329_aa (outer sequence frags): No sites are unique.
#   T2T_CP100588.2_2663568_2664554_1-329_aa (outer sequence frags): No sites are unique.
#   T2T_CP100588.2_2680504_2681490_1-329_aa (outer sequence frags): No sites are unique.
#   T2T_CP100588.2_2734732_2735718_1-329_aa (outer sequence frags): No sites are unique.
#   T2T_CP100588.2_2753021_2754007_1-329_aa (outer sequence frags): No sites are unique.
# (The entire sequence is NOT counted as a fragment.)
#
# No permutations were done.
# Maximum BLAST-like scores:
# Inner      OuterSeq
#  frags      frags
#  29.856      5.118
#
# Global lists: 2000 I and no O significant fragments
# Pairwise lists: 136077 I and 5 O significant fragments
#  where I means inner pair, O is outer seq, A is outer pair, and
#  G means outer group (fragments).
#
# Fragment offsets and lengths are in nucleotides.
# Note: A polymorphism can be at a run of sites with indels,
#   which here have up to 443 sites.
# Bases other than `TCAGU' are treated as indels
#   for the purpose of generating polymorphisms.
# Bases other than `TCAGURYMWSKBDHVNX' are treated as indels
#   for the purpose of computing unaligned offsets.
#
#
# Global inner fragments (666 polymorphisms, 1594 aligned bases):
# (Inner fragments are runs of matching sites.)
# (BC KA P-values are corrected for multiple comparisons.)
# (Fragments are listed only if Bonferroni-corrected KAPval <= 0.05)
# (At most 2000 fragments listed.)
# See earlier in the file for the full restrictions on fragments.
#
# BLAST-like scores (GI) used in global comparisons (gscale=0):
#   T2T_CP100570.2_1014405_1015391_-1-329_aa;T2T_CP100570.2_1154232_1155191_-1-320_aa   BLAST = 0.1522*NPOLYS + 4.5433    MaxNpolys=103
#   T2T_CP100570.2_1014405_1015391_-1-329_aa;T2T_CP100570.2_1305380_1306339_-1-320_aa   BLAST = 0.1539*NPOLYS + 4.5539    MaxNpolys= 66
#   T2T_CP100570.2_1014405_1015391_-1-329_aa;T2T_CP100570.2_1364323_1365282_-1-320_aa   BLAST = 0.1557*NPOLYS + 4.5643    MaxNpolys= 71
#   T2T_CP100570.2_1014405_1015391_-1-329_aa;T2T_CP100570.2_1673658_1674644_-1-329_aa   BLAST = 0.0045*NPOLYS + 1.0986    MaxNpolys=462
#   T2T_CP100570.2_1014405_1015391_-1-329_aa;T2T_CP100570.2_1811972_1812910_-1-321_aa   BLAST = 0.2513*NPOLYS + 4.9972    MaxNpolys= 45
#   T2T_CP100570.2_1014405_1015391_-1-329_aa;T2T_CP100570.2_1821570_1822508_1-321_aa    BLAST = 0.2513*NPOLYS + 4.9972    MaxNpolys= 45
#   T2T_CP100570.2_1014405_1015391_-1-329_aa;T2T_CP100570.2_794061_795020_-1-320_aa     BLAST = 0.1574*NPOLYS + 4.5747    MaxNpolys= 71
#   T2T_CP100570.2_1014405_1015391_-1-329_aa;T2T_CP100570.2_933362_934318_-1-319_aa     BLAST = 0.1592*NPOLYS + 4.5850    MaxNpolys= 66
#   T2T_CP100570.2_1014405_1015391_-1-329_aa;T2T_CP100583.2_2382667_2383632_1-338_aa    BLAST = 0.1968*NPOLYS + 4.7791    MaxNpolys= 41
#   T2T_CP100570.2_1014405_1015391_-1-329_aa;T2T_CP100583.2_2410418_2411407_-1-345_aa   BLAST = 0.1932*NPOLYS + 4.7622    MaxNpolys= 45
#   T2T_CP100570.2_1014405_1015391_-1-329_aa;T2T_CP100583.2_2419599_2420558_1-320_aa    BLAST = 0.2005*NPOLYS + 4.7958    MaxNpolys= 45
#   T2T_CP100570.2_1014405_1015391_-1-329_aa;T2T_CP100583.2_2432766_2433716_-1-344_aa   BLAST = 0.2265*NPOLYS + 4.9053    MaxNpolys= 45
#   T2T_CP100570.2_1014405_1015391_-1-329_aa;T2T_CP100583.2_2441919_2442824_1-338_aa    BLAST = 0.2005*NPOLYS + 4.7958    MaxNpolys= 45
#   T2T_CP100570.2_1014405_1015391_-1-329_aa;T2T_CP100583.2_2450739_2451701_1-324_aa    BLAST = 0.1859*NPOLYS + 4.7274    MaxNpolys= 45
#   T2T_CP100570.2_1014405_1015391_-1-329_aa;T2T_CP100583.2_2470304_2471245_1-314_aa    BLAST = 0.2228*NPOLYS + 4.8903    MaxNpolys= 45
#   T2T_CP100570.2_1014405_1015391_-1-329_aa;T2T_CP100583.2_2476637_2477596_1-344_aa    BLAST = 0.2023*NPOLYS + 4.8040    MaxNpolys= 45
#   T2T_CP100570.2_1014405_1015391_-1-329_aa;T2T_CP100583.2_2485578_2486513_1-312_aa    BLAST = 0.1698*NPOLYS + 4.6444    MaxNpolys= 45
#   T2T_CP100570.2_1014405_1015391_-1-329_aa;T2T_CP100583.2_2492124_2493086_-1-321_aa   BLAST = 0.2303*NPOLYS + 4.9200    MaxNpolys= 45
#   T2T_CP100570.2_1014405_1015391_-1-329_aa;T2T_CP100583.2_2501279_2502226_1-402_aa    BLAST = 0.1787*NPOLYS + 4.6913    MaxNpolys= 45
#   T2T_CP100570.2_1014405_1015391_-1-329_aa;T2T_CP100583.2_2506067_2507035_-1-309_aa   BLAST = 0.2023*NPOLYS + 4.8040    MaxNpolys= 45
#   T2T_CP100570.2_1014405_1015391_-1-329_aa;T2T_CP100583.2_2516977_2517933_1-319_aa    BLAST = 0.1896*NPOLYS + 4.7449    MaxNpolys= 45
#   T2T_CP100570.2_1014405_1015391_-1-329_aa;T2T_CP100583.2_2521467_2522438_-1-324_aa   BLAST = 0.2097*NPOLYS + 4.8363    MaxNpolys= 28
#   T2T_CP100570.2_1014405_1015391_-1-329_aa;T2T_CP100583.2_2531446_2532381_-1-319_aa   BLAST = 0.2005*NPOLYS + 4.7958    MaxNpolys= 45
#   T2T_CP100570.2_1014405_1015391_-1-329_aa;T2T_CP100583.2_2547029_2547964_1-312_aa    BLAST = 0.2097*NPOLYS + 4.8363    MaxNpolys= 45
#   T2T_CP100570.2_1014405_1015391_-1-329_aa;T2T_CP100583.2_2555795_2556754_-1-320_aa   BLAST = 0.1950*NPOLYS + 4.7707    MaxNpolys= 45
#   T2T_CP100570.2_1014405_1015391_-1-329_aa;T2T_CP100583.2_2566271_2567206_1-312_aa    BLAST = 0.2116*NPOLYS + 4.8442    MaxNpolys= 28
#   T2T_CP100570.2_1014405_1015391_-1-329_aa;T2T_CP100583.2_2573179_2574144_-1-305_aa   BLAST = 0.2005*NPOLYS + 4.7958    MaxNpolys= 45
#   T2T_CP100570.2_1014405_1015391_-1-329_aa;T2T_CP100583.2_2582920_2583909_1-353_aa    BLAST = 0.2190*NPOLYS + 4.8752    MaxNpolys= 45
#   T2T_CP100570.2_1014405_1015391_-1-329_aa;T2T_CP100583.2_2591465_2592427_-1-321_aa   BLAST = 0.2322*NPOLYS + 4.9273    MaxNpolys= 45
#   T2T_CP100570.2_1014405_1015391_-1-329_aa;T2T_CP100583.2_2601653_2602621_1-346_aa    BLAST = 0.2079*NPOLYS + 4.8283    MaxNpolys= 45
#   T2T_CP100570.2_1014405_1015391_-1-329_aa;T2T_CP100583.2_2608264_2609247_-1-328_aa   BLAST = 0.2134*NPOLYS + 4.8520    MaxNpolys= 45
#   T2T_CP100570.2_1014405_1015391_-1-329_aa;T2T_CP100583.2_2618862_2619845_1-328_aa    BLAST = 0.2060*NPOLYS + 4.8203    MaxNpolys= 41
#   T2T_CP100570.2_1014405_1015391_-1-329_aa;T2T_CP100583.2_2623351_2624307_-1-319_aa   BLAST = 0.1877*NPOLYS + 4.7362    MaxNpolys= 45
#   T2T_CP100570.2_1014405_1015391_-1-329_aa;T2T_CP100583.2_2632490_2633449_1-320_aa    BLAST = 0.1987*NPOLYS + 4.7875    MaxNpolys= 45
#   T2T_CP100570.2_1014405_1015391_-1-329_aa;T2T_CP100583.2_2641787_2642749_-1-321_aa   BLAST = 0.2097*NPOLYS + 4.8363    MaxNpolys= 45
#   T2T_CP100570.2_1014405_1015391_-1-329_aa;T2T_CP100583.2_2650613_2651554_1-328_aa    BLAST = 0.1859*NPOLYS + 4.7274    MaxNpolys= 45
#   T2T_CP100570.2_1014405_1015391_-1-329_aa;T2T_CP100583.2_2656712_2657647_-1-294_aa   BLAST = 0.1914*NPOLYS + 4.7536    MaxNpolys= 45
#   T2T_CP100570.2_1014405_1015391_-1-329_aa;T2T_CP100583.2_2665609_2666568_1-320_aa    BLAST = 0.2005*NPOLYS + 4.7958    MaxNpolys= 42
#   T2T_CP100570.2_1014405_1015391_-1-329_aa;T2T_CP100583.2_2671470_2672429_-1-320_aa   BLAST = 0.1805*NPOLYS + 4.7005    MaxNpolys= 45
#   T2T_CP100570.2_1014405_1015391_-1-329_aa;T2T_CP100583.2_2677640_2678575_-1-312_aa   BLAST = 0.1968*NPOLYS + 4.7791    MaxNpolys= 47
#   T2T_CP100570.2_1014405_1015391_-1-329_aa;T2T_CP100583.2_2686049_2687011_-1-347_aa   BLAST = 0.1950*NPOLYS + 4.7707    MaxNpolys= 45
#   T2T_CP100570.2_1014405_1015391_-1-329_aa;T2T_CP100583.2_2694476_2695444_1-323_aa    BLAST = 0.1914*NPOLYS + 4.7536    MaxNpolys= 45
#   T2T_CP100570.2_1014405_1015391_-1-329_aa;T2T_CP100583.2_2706376_2707347_-1-352_aa   BLAST = 0.2190*NPOLYS + 4.8752    MaxNpolys= 47
#   T2T_CP100570.2_1014405_1015391_-1-329_aa;T2T_CP100583.2_2715006_2715941_1-312_aa    BLAST = 0.1987*NPOLYS + 4.7875    MaxNpolys= 36
#   T2T_CP100570.2_1014405_1015391_-1-329_aa;T2T_CP100583.2_2722419_2723381_-1-321_aa   BLAST = 0.2023*NPOLYS + 4.8040    MaxNpolys= 45
#   T2T_CP100570.2_1014405_1015391_-1-329_aa;T2T_CP100583.2_2731441_2732376_1-312_aa    BLAST = 0.1859*NPOLYS + 4.7274    MaxNpolys= 56
#   T2T_CP100570.2_1014405_1015391_-1-329_aa;T2T_CP100583.2_2738099_2739067_1-325_aa    BLAST = 0.2134*NPOLYS + 4.8520    MaxNpolys= 31
#   T2T_CP100570.2_1014405_1015391_-1-329_aa;T2T_CP100583.2_2746284_2747246_-1-347_aa   BLAST = 0.1932*NPOLYS + 4.7622    MaxNpolys= 45
#   T2T_CP100570.2_1014405_1015391_-1-329_aa;T2T_CP100583.2_2767642_2768610_-1-323_aa   BLAST = 0.1932*NPOLYS + 4.7622    MaxNpolys= 41
#   T2T_CP100570.2_1014405_1015391_-1-329_aa;T2T_CP100583.2_2776307_2777266_1-320_aa    BLAST = 0.1877*NPOLYS + 4.7362    MaxNpolys= 41
#   T2T_CP100570.2_1014405_1015391_-1-329_aa;T2T_CP100583.2_2784140_2785102_1-347_aa    BLAST = 0.1805*NPOLYS + 4.7005    MaxNpolys= 45
#   T2T_CP100570.2_1014405_1015391_-1-329_aa;T2T_CP100583.2_2788885_2789865_-1-322_aa   BLAST = 0.2079*NPOLYS + 4.8283    MaxNpolys= 45
#   T2T_CP100570.2_1014405_1015391_-1-329_aa;T2T_CP100583.2_2797896_2798879_1-319_aa    BLAST = 0.1932*NPOLYS + 4.7622    MaxNpolys= 37
#   T2T_CP100570.2_1014405_1015391_-1-329_aa;T2T_CP100583.2_2804722_2805699_-1-328_aa   BLAST = 0.1968*NPOLYS + 4.7791    MaxNpolys= 45
#   T2T_CP100570.2_1014405_1015391_-1-329_aa;T2T_CP100583.2_2810937_2811917_-1-314_aa   BLAST = 0.2190*NPOLYS + 4.8752    MaxNpolys= 40
#   T2T_CP100570.2_1014405_1015391_-1-329_aa;T2T_CP100583.2_2822910_2823878_1-323_aa    BLAST = 0.1859*NPOLYS + 4.7274    MaxNpolys= 45
#   T2T_CP100570.2_1014405_1015391_-1-329_aa;T2T_CP100583.2_2831972_2832898_-1-333_aa   BLAST = 0.1968*NPOLYS + 4.7791    MaxNpolys= 51
#   T2T_CP100570.2_1014405_1015391_-1-329_aa;T2T_CP100583.2_2858367_2859350_1-328_aa    BLAST = 0.2042*NPOLYS + 4.8122    MaxNpolys= 33
#   T2T_CP100570.2_1014405_1015391_-1-329_aa;T2T_CP100583.2_2872288_2873223_-1-312_aa   BLAST = 0.1932*NPOLYS + 4.7622    MaxNpolys= 45
#   T2T_CP100570.2_1014405_1015391_-1-329_aa;T2T_CP100583.2_2887991_2888950_-1-320_aa   BLAST = 0.1769*NPOLYS + 4.6821    MaxNpolys= 45
#   T2T_CP100570.2_1014405_1015391_-1-329_aa;T2T_CP100583.2_2897336_2898286_1-344_aa    BLAST = 0.2341*NPOLYS + 4.9345    MaxNpolys= 45
#   T2T_CP100570.2_1014405_1015391_-1-329_aa;T2T_CP100583.2_2902095_2902943_-1-339_aa   BLAST = 0.1932*NPOLYS + 4.7622    MaxNpolys= 45
#   T2T_CP100570.2_1014405_1015391_-1-329_aa;T2T_CP100583.2_2910524_2911429_1-312_aa    BLAST = 0.1769*NPOLYS + 4.6821    MaxNpolys= 45
#   T2T_CP100570.2_1014405_1015391_-1-329_aa;T2T_CP100583.2_2925951_2926910_1-320_aa    BLAST = 0.2023*NPOLYS + 4.8040    MaxNpolys= 45
#   T2T_CP100570.2_1014405_1015391_-1-329_aa;T2T_CP100583.2_2934341_2935276_-1-294_aa   BLAST = 0.1896*NPOLYS + 4.7449    MaxNpolys= 45
#   T2T_CP100570.2_1014405_1015391_-1-329_aa;T2T_CP100583.2_2943357_2944319_1-321_aa    BLAST = 0.2060*NPOLYS + 4.8203    MaxNpolys= 45
#   T2T_CP100570.2_1014405_1015391_-1-329_aa;T2T_CP100583.2_2958235_2959188_1-318_aa    BLAST = 0.2079*NPOLYS + 4.8283    MaxNpolys= 33
#   T2T_CP100570.2_1014405_1015391_-1-329_aa;T2T_CP100583.2_2967083_2968051_-1-323_aa   BLAST = 0.1950*NPOLYS + 4.7707    MaxNpolys= 29
#   T2T_CP100570.2_1014405_1015391_-1-329_aa;T2T_CP100583.2_2977009_2977944_1-312_aa    BLAST = 0.1751*NPOLYS + 4.6728    MaxNpolys= 45
#   T2T_CP100570.2_1014405_1015391_-1-329_aa;T2T_CP100583.2_2981665_2982624_1-347_aa    BLAST = 0.1932*NPOLYS + 4.7622    MaxNpolys= 45
#   T2T_CP100570.2_1014405_1015391_-1-329_aa;T2T_CP100583.2_2992525_2993487_-1-357_aa   BLAST = 0.2060*NPOLYS + 4.8203    MaxNpolys= 52
#   T2T_CP100570.2_1014405_1015391_-1-329_aa;T2T_CP100583.2_3001736_3002671_1-312_aa    BLAST = 0.2060*NPOLYS + 4.8203    MaxNpolys= 45
#   T2T_CP100570.2_1014405_1015391_-1-329_aa;T2T_CP100583.2_3030636_3031595_-1-320_aa   BLAST = 0.1805*NPOLYS + 4.7005    MaxNpolys= 45
#   T2T_CP100570.2_1014405_1015391_-1-329_aa;T2T_CP100583.2_3040171_3041124_1-338_aa    BLAST = 0.2023*NPOLYS + 4.8040    MaxNpolys= 45
#   T2T_CP100570.2_1014405_1015391_-1-329_aa;T2T_CP100583.2_3049019_3049981_1-324_aa    BLAST = 0.1841*NPOLYS + 4.7185    MaxNpolys= 45
#   T2T_CP100570.2_1014405_1015391_-1-329_aa;T2T_CP100583.2_3068440_3069423_1-328_aa    BLAST = 0.2023*NPOLYS + 4.8040    MaxNpolys= 45
#   T2T_CP100570.2_1014405_1015391_-1-329_aa;T2T_CP100583.2_3076503_3077462_-1-320_aa   BLAST = 0.1716*NPOLYS + 4.6540    MaxNpolys= 42
#   T2T_CP100570.2_1014405_1015391_-1-329_aa;T2T_CP100583.2_3085717_3086679_1-321_aa    BLAST = 0.2172*NPOLYS + 4.8675    MaxNpolys= 45
#   T2T_CP100570.2_1014405_1015391_-1-329_aa;T2T_CP100583.2_3093446_3094381_-1-312_aa   BLAST = 0.1914*NPOLYS + 4.7536    MaxNpolys= 28
#   T2T_CP100570.2_1014405_1015391_-1-329_aa;T2T_CP100583.2_3102598_3103560_1-321_aa    BLAST = 0.2228*NPOLYS + 4.8903    MaxNpolys= 45
#   T2T_CP100570.2_1014405_1015391_-1-329_aa;T2T_CP100583.2_3109982_3110959_1-354_aa    BLAST = 0.2005*NPOLYS + 4.7958    MaxNpolys= 28
#   T2T_CP100570.2_1014405_1015391_-1-329_aa;T2T_CP100583.2_3116730_3117698_-1-306_aa   BLAST = 0.1987*NPOLYS + 4.7875    MaxNpolys= 45
#   T2T_CP100570.2_1014405_1015391_-1-329_aa;T2T_CP100583.2_3122953_3123894_-1-328_aa   BLAST = 0.2023*NPOLYS + 4.8040    MaxNpolys= 65
#   T2T_CP100570.2_1014405_1015391_-1-329_aa;T2T_CP100583.2_3133911_3134897_1-329_aa    BLAST = 0.1914*NPOLYS + 4.7536    MaxNpolys= 45
#   T2T_CP100570.2_1014405_1015391_-1-329_aa;T2T_CP100583.2_3141004_3141960_-1-319_aa   BLAST = 0.2097*NPOLYS + 4.8363    MaxNpolys= 45
#   T2T_CP100570.2_1014405_1015391_-1-329_aa;T2T_CP100583.2_3150693_3151652_-1-320_aa   BLAST = 0.1914*NPOLYS + 4.7536    MaxNpolys= 41
#   T2T_CP100570.2_1014405_1015391_-1-329_aa;T2T_CP100583.2_3159794_3160699_1-348_aa    BLAST = 0.2005*NPOLYS + 4.7958    MaxNpolys= 45
#   T2T_CP100570.2_1014405_1015391_-1-329_aa;T2T_CP100583.2_3172580_3173563_-1-345_aa   BLAST = 0.2005*NPOLYS + 4.7958    MaxNpolys= 45
#   T2T_CP100570.2_1014405_1015391_-1-329_aa;T2T_CP100583.2_3182509_3183444_1-338_aa    BLAST = 0.2005*NPOLYS + 4.7958    MaxNpolys= 44
#   T2T_CP100570.2_1014405_1015391_-1-329_aa;T2T_CP100583.2_3188737_3189696_1-320_aa    BLAST = 0.1662*NPOLYS + 4.6250    MaxNpolys= 45
#   T2T_CP100570.2_1014405_1015391_-1-329_aa;T2T_CP100583.2_3199155_3200096_1-317_aa    BLAST = 0.1877*NPOLYS + 4.7362    MaxNpolys= 42
#   T2T_CP100570.2_1014405_1015391_-1-329_aa;T2T_CP100583.2_3207137_3208099_-1-324_aa   BLAST = 0.2172*NPOLYS + 4.8675    MaxNpolys= 45
#   T2T_CP100570.2_1014405_1015391_-1-329_aa;T2T_CP100583.2_3213318_3214253_-1-312_aa   BLAST = 0.1987*NPOLYS + 4.7875    MaxNpolys= 42
#   T2T_CP100570.2_1014405_1015391_-1-329_aa;T2T_CP100583.2_3223066_3224025_-1-320_aa   BLAST = 0.1805*NPOLYS + 4.7005    MaxNpolys= 41
#   T2T_CP100570.2_1014405_1015391_-1-329_aa;T2T_CP100583.2_3233701_3234660_-1-320_aa   BLAST = 0.1968*NPOLYS + 4.7791    MaxNpolys= 63
#   T2T_CP100570.2_1014405_1015391_-1-329_aa;T2T_CP100583.2_3243563_3244498_1-312_aa    BLAST = 0.1823*NPOLYS + 4.7095    MaxNpolys= 45
#   T2T_CP100570.2_1014405_1015391_-1-329_aa;T2T_CP100583.2_3252221_3253180_-1-320_aa   BLAST = 0.1751*NPOLYS + 4.6728    MaxNpolys= 45
#   T2T_CP100570.2_1014405_1015391_-1-329_aa;T2T_CP100583.2_3261440_3262384_1-395_aa    BLAST = 0.1841*NPOLYS + 4.7185    MaxNpolys= 45
#   T2T_CP100570.2_1014405_1015391_-1-329_aa;T2T_CP100583.2_3269202_3270137_-1-312_aa   BLAST = 0.1914*NPOLYS + 4.7536    MaxNpolys= 40
#   T2T_CP100570.2_1014405_1015391_-1-329_aa;T2T_CP100583.2_3277613_3278554_1-319_aa    BLAST = 0.1716*NPOLYS + 4.6540    MaxNpolys= 45
#   T2T_CP100570.2_1014405_1015391_-1-329_aa;T2T_CP100583.2_3285773_3286705_-1-312_aa   BLAST = 0.1896*NPOLYS + 4.7449    MaxNpolys= 31
#   T2T_CP100570.2_1014405_1015391_-1-329_aa;T2T_CP100583.2_3290428_3291363_-1-312_aa   BLAST = 0.1734*NPOLYS + 4.6634    MaxNpolys= 45
#   T2T_CP100570.2_1014405_1015391_-1-329_aa;T2T_CP100583.2_3298404_3299330_1-309_aa    BLAST = 0.2005*NPOLYS + 4.7958    MaxNpolys= 45
#   T2T_CP100570.2_1014405_1015391_-1-329_aa;T2T_CP100583.2_3308016_3308969_1-318_aa    BLAST = 0.2079*NPOLYS + 4.8283    MaxNpolys= 45
#   T2T_CP100570.2_1014405_1015391_-1-329_aa;T2T_CP100583.2_3314384_3315319_-1-312_aa   BLAST = 0.1823*NPOLYS + 4.7095    MaxNpolys= 45
#   T2T_CP100570.2_1014405_1015391_-1-329_aa;T2T_CP100583.2_3324474_3325436_-1-321_aa   BLAST = 0.2228*NPOLYS + 4.8903    MaxNpolys= 45
#   T2T_CP100570.2_1014405_1015391_-1-329_aa;T2T_CP100583.2_3330736_3331677_-1-314_aa   BLAST = 0.2228*NPOLYS + 4.8903    MaxNpolys= 45
#   T2T_CP100570.2_1014405_1015391_-1-329_aa;T2T_CP100583.2_3339660_3340619_1-320_aa    BLAST = 0.1932*NPOLYS + 4.7622    MaxNpolys= 45
#   T2T_CP100570.2_1014405_1015391_-1-329_aa;T2T_CP100583.2_3354364_3355299_1-312_aa    BLAST = 0.1769*NPOLYS + 4.6821    MaxNpolys= 45
#   T2T_CP100570.2_1014405_1015391_-1-329_aa;T2T_CP100583.2_3363383_3364342_-1-320_aa   BLAST = 0.1805*NPOLYS + 4.7005    MaxNpolys= 45
#   T2T_CP100570.2_1014405_1015391_-1-329_aa;T2T_CP100583.2_3373349_3374260_1-309_aa    BLAST = 0.1968*NPOLYS + 4.7791    MaxNpolys= 45
#   T2T_CP100570.2_1014405_1015391_-1-329_aa;T2T_CP100583.2_3379488_3380423_-1-312_aa   BLAST = 0.1805*NPOLYS + 4.7005    MaxNpolys= 45
#   T2T_CP100570.2_1014405_1015391_-1-329_aa;T2T_CP100583.2_3390434_3391396_-1-321_aa   BLAST = 0.2284*NPOLYS + 4.9127    MaxNpolys= 45
#   T2T_CP100570.2_1014405_1015391_-1-329_aa;T2T_CP100583.2_3401372_3402307_1-338_aa    BLAST = 0.1680*NPOLYS + 4.6347    MaxNpolys= 45
#   T2T_CP100570.2_1014405_1015391_-1-329_aa;T2T_CP100583.2_3410668_3411630_-1-321_aa   BLAST = 0.2023*NPOLYS + 4.8040    MaxNpolys= 45
#   T2T_CP100570.2_1014405_1015391_-1-329_aa;T2T_CP100583.2_3420669_3421631_-1-321_aa   BLAST = 0.2172*NPOLYS + 4.8675    MaxNpolys= 45
#   T2T_CP100570.2_1014405_1015391_-1-329_aa;T2T_CP100583.2_3431418_3432377_1-320_aa    BLAST = 0.1932*NPOLYS + 4.7622    MaxNpolys= 45
#   T2T_CP100570.2_1014405_1015391_-1-329_aa;T2T_CP100583.2_3449236_3450219_1-328_aa    BLAST = 0.2097*NPOLYS + 4.8363    MaxNpolys= 45
#   T2T_CP100570.2_1014405_1015391_-1-329_aa;T2T_CP100583.2_3456300_3457286_-1-320_aa   BLAST = 0.2060*NPOLYS + 4.8203    MaxNpolys= 47
#   T2T_CP100570.2_1014405_1015391_-1-329_aa;T2T_CP100583.2_3466533_3467468_1-346_aa    BLAST = 0.2153*NPOLYS + 4.8598    MaxNpolys= 45
#   T2T_CP100570.2_1014405_1015391_-1-329_aa;T2T_CP100583.2_3488752_3489711_1-346_aa    BLAST = 0.2116*NPOLYS + 4.8442    MaxNpolys= 45
#   T2T_CP100570.2_1014405_1015391_-1-329_aa;T2T_CP100583.2_3498935_3499903_-1-323_aa   BLAST = 0.1968*NPOLYS + 4.7791    MaxNpolys= 33
#   T2T_CP100570.2_1014405_1015391_-1-329_aa;T2T_CP100583.2_3514673_3515656_1-328_aa    BLAST = 0.2042*NPOLYS + 4.8122    MaxNpolys= 44
#   T2T_CP100570.2_1014405_1015391_-1-329_aa;T2T_CP100583.2_3522304_3523263_-1-320_aa   BLAST = 0.1787*NPOLYS + 4.6913    MaxNpolys= 45
#   T2T_CP100570.2_1014405_1015391_-1-329_aa;T2T_CP100583.2_3528416_3529351_-1-312_aa   BLAST = 0.2265*NPOLYS + 4.9053    MaxNpolys= 45
#   T2T_CP100570.2_1014405_1015391_-1-329_aa;T2T_CP100583.2_3537066_3537971_-1-312_aa   BLAST = 0.1662*NPOLYS + 4.6250    MaxNpolys= 45
#   T2T_CP100570.2_1014405_1015391_-1-329_aa;T2T_CP100583.2_3546171_3547133_1-321_aa    BLAST = 0.2153*NPOLYS + 4.8598    MaxNpolys= 45
#   T2T_CP100570.2_1014405_1015391_-1-329_aa;T2T_CP100583.2_3574461_3575444_1-328_aa    BLAST = 0.1769*NPOLYS + 4.6821    MaxNpolys= 45
#   T2T_CP100570.2_1014405_1015391_-1-329_aa;T2T_CP100583.2_3578939_3579895_-1-319_aa   BLAST = 0.1950*NPOLYS + 4.7707    MaxNpolys= 47
#   T2T_CP100570.2_1014405_1015391_-1-329_aa;T2T_CP100583.2_3588736_3589698_1-321_aa    BLAST = 0.2303*NPOLYS + 4.9200    MaxNpolys= 30
#   T2T_CP100570.2_1014405_1015391_-1-329_aa;T2T_CP100583.2_3597132_3598064_-1-347_aa   BLAST = 0.1823*NPOLYS + 4.7095    MaxNpolys= 45
#   T2T_CP100570.2_1014405_1015391_-1-329_aa;T2T_CP100583.2_3606136_3607071_1-312_aa    BLAST = 0.1805*NPOLYS + 4.7005    MaxNpolys= 45
#   T2T_CP100570.2_1014405_1015391_-1-329_aa;T2T_CP100583.2_3624540_3625499_1-320_aa    BLAST = 0.1805*NPOLYS + 4.7005    MaxNpolys= 45
#   T2T_CP100570.2_1014405_1015391_-1-329_aa;T2T_CP100583.2_3636904_3637863_-1-344_aa   BLAST = 0.2322*NPOLYS + 4.9273    MaxNpolys= 33
#   T2T_CP100570.2_1014405_1015391_-1-329_aa;T2T_CP100583.2_3646955_3647890_1-312_aa    BLAST = 0.1877*NPOLYS + 4.7362    MaxNpolys= 45
#   T2T_CP100570.2_1014405_1015391_-1-329_aa;T2T_CP100583.2_3654932_3655891_-1-320_aa   BLAST = 0.1787*NPOLYS + 4.6913    MaxNpolys= 45
#   T2T_CP100570.2_1014405_1015391_-1-329_aa;T2T_CP100583.2_3664953_3665888_-1-312_aa   BLAST = 0.1950*NPOLYS + 4.7707    MaxNpolys= 50
#   T2T_CP100570.2_1014405_1015391_-1-329_aa;T2T_CP100583.2_3685397_3686356_-1-320_aa   BLAST = 0.1734*NPOLYS + 4.6634    MaxNpolys= 41
#   T2T_CP100570.2_1014405_1015391_-1-329_aa;T2T_CP100583.2_3693498_3694433_1-312_aa    BLAST = 0.1859*NPOLYS + 4.7274    MaxNpolys= 45
#   T2T_CP100570.2_1014405_1015391_-1-329_aa;T2T_CP100583.2_3701982_3702944_1-321_aa    BLAST = 0.2097*NPOLYS + 4.8363    MaxNpolys= 45
#   T2T_CP100570.2_1014405_1015391_-1-329_aa;T2T_CP100583.2_3708632_3709537_-1-312_aa   BLAST = 0.1751*NPOLYS + 4.6728    MaxNpolys= 45
#   T2T_CP100570.2_1014405_1015391_-1-329_aa;T2T_CP100583.2_3718690_3719631_1-314_aa    BLAST = 0.2265*NPOLYS + 4.9053    MaxNpolys= 45
#   T2T_CP100570.2_1014405_1015391_-1-329_aa;T2T_CP100583.2_3724779_3725747_1-323_aa    BLAST = 0.2172*NPOLYS + 4.8675    MaxNpolys= 26
#   T2T_CP100570.2_1014405_1015391_-1-329_aa;T2T_CP100583.2_3734915_3735877_-1-321_aa   BLAST = 0.2190*NPOLYS + 4.8752    MaxNpolys= 45
#   T2T_CP100570.2_1014405_1015391_-1-329_aa;T2T_CP100583.2_3743742_3744710_1-323_aa    BLAST = 0.2079*NPOLYS + 4.8283    MaxNpolys= 45
#   T2T_CP100570.2_1014405_1015391_-1-329_aa;T2T_CP100583.2_3750780_3751763_-1-328_aa   BLAST = 0.2023*NPOLYS + 4.8040    MaxNpolys= 45
#   T2T_CP100570.2_1014405_1015391_-1-329_aa;T2T_CP100583.2_3756354_3757334_-1-314_aa   BLAST = 0.2228*NPOLYS + 4.8903    MaxNpolys= 26
#   T2T_CP100570.2_1014405_1015391_-1-329_aa;T2T_CP100583.2_3780133_3781092_-1-320_aa   BLAST = 0.1859*NPOLYS + 4.7274    MaxNpolys= 33
#   T2T_CP100570.2_1014405_1015391_-1-329_aa;T2T_CP100583.2_3786484_3787443_-1-415_aa   BLAST = 0.1987*NPOLYS + 4.7875    MaxNpolys= 28
#   T2T_CP100570.2_1014405_1015391_-1-329_aa;T2T_CP100583.2_3802119_3803081_1-321_aa    BLAST = 0.1950*NPOLYS + 4.7707    MaxNpolys= 45
#   T2T_CP100570.2_1014405_1015391_-1-329_aa;T2T_CP100583.2_3806361_3807341_-1-322_aa   BLAST = 0.2042*NPOLYS + 4.8122    MaxNpolys= 45
#   T2T_CP100570.2_1014405_1015391_-1-329_aa;T2T_CP100583.2_3814805_3815716_1-377_aa    BLAST = 0.1805*NPOLYS + 4.7005    MaxNpolys= 45
#   T2T_CP100570.2_1014405_1015391_-1-329_aa;T2T_CP100583.2_3820003_3820959_-1-319_aa   BLAST = 0.2042*NPOLYS + 4.8122    MaxNpolys= 45
#   T2T_CP100570.2_1014405_1015391_-1-329_aa;T2T_CP100583.2_3830515_3831498_1-328_aa    BLAST = 0.2246*NPOLYS + 4.8978    MaxNpolys= 45
#   T2T_CP100570.2_1014405_1015391_-1-329_aa;T2T_CP100583.2_3844192_3845127_1-312_aa    BLAST = 0.1950*NPOLYS + 4.7707    MaxNpolys= 42
#   T2T_CP100570.2_1014405_1015391_-1-329_aa;T2T_CP100583.2_3852253_3853215_-1-321_aa   BLAST = 0.2116*NPOLYS + 4.8442    MaxNpolys= 42
#   T2T_CP100570.2_1014405_1015391_-1-329_aa;T2T_CP100583.2_3862689_3863675_1-356_aa    BLAST = 0.1914*NPOLYS + 4.7536    MaxNpolys= 42
#   T2T_CP100570.2_1014405_1015391_-1-329_aa;T2T_CP100583.2_3869561_3870544_-1-328_aa   BLAST = 0.2005*NPOLYS + 4.7958    MaxNpolys= 28
#   T2T_CP100570.2_1014405_1015391_-1-329_aa;T2T_CP100583.2_3880402_3881361_1-323_aa    BLAST = 0.2134*NPOLYS + 4.8520    MaxNpolys= 45
#   T2T_CP100570.2_1014405_1015391_-1-329_aa;T2T_CP100583.2_3888881_3889786_-1-312_aa   BLAST = 0.2023*NPOLYS + 4.8040    MaxNpolys= 39
#   T2T_CP100570.2_1014405_1015391_-1-329_aa;T2T_CP100583.2_3898883_3899845_1-321_aa    BLAST = 0.2172*NPOLYS + 4.8675    MaxNpolys= 45
#   T2T_CP100570.2_1014405_1015391_-1-329_aa;T2T_CP100583.2_3906243_3907178_-1-312_aa   BLAST = 0.1950*NPOLYS + 4.7707    MaxNpolys= 45
#   T2T_CP100570.2_1014405_1015391_-1-329_aa;T2T_CP100583.2_3915182_3916138_1-319_aa    BLAST = 0.2042*NPOLYS + 4.8122    MaxNpolys= 28
#   T2T_CP100570.2_1014405_1015391_-1-329_aa;T2T_CP100583.2_3922269_3923252_-1-328_aa   BLAST = 0.2190*NPOLYS + 4.8752    MaxNpolys= 45
#   T2T_CP100570.2_1014405_1015391_-1-329_aa;T2T_CP100583.2_3938265_3939221_1-319_aa    BLAST = 0.1859*NPOLYS + 4.7274    MaxNpolys= 42
#   T2T_CP100570.2_1014405_1015391_-1-329_aa;T2T_CP100583.2_3948512_3949522_1-337_aa    BLAST = 0.1787*NPOLYS + 4.6913    MaxNpolys= 45
#   T2T_CP100570.2_1014405_1015391_-1-329_aa;T2T_CP100583.2_3953966_3954925_1-320_aa    BLAST = 0.2005*NPOLYS + 4.7958    MaxNpolys= 37
#   T2T_CP100570.2_1014405_1015391_-1-329_aa;T2T_CP100583.2_3963189_3964151_-1-321_aa   BLAST = 0.2134*NPOLYS + 4.8520    MaxNpolys= 45
#   T2T_CP100570.2_1014405_1015391_-1-329_aa;T2T_CP100583.2_3972714_3973673_-1-320_aa   BLAST = 0.2172*NPOLYS + 4.8675    MaxNpolys= 28
#   T2T_CP100570.2_1014405_1015391_-1-329_aa;T2T_CP100583.2_3982024_3982986_1-321_aa    BLAST = 0.1823*NPOLYS + 4.7095    MaxNpolys= 33
#   T2T_CP100570.2_1014405_1015391_-1-329_aa;T2T_CP100583.2_3986836_3987792_-1-319_aa   BLAST = 0.1896*NPOLYS + 4.7449    MaxNpolys= 45
#   T2T_CP100570.2_1014405_1015391_-1-329_aa;T2T_CP100583.2_3996141_3997070_1-326_aa    BLAST = 0.1968*NPOLYS + 4.7791    MaxNpolys= 45
#   T2T_CP100570.2_1014405_1015391_-1-329_aa;T2T_CP100583.2_4003600_4004562_-1-321_aa   BLAST = 0.1968*NPOLYS + 4.7791    MaxNpolys= 45
#   T2T_CP100570.2_1014405_1015391_-1-329_aa;T2T_CP100583.2_4013574_4014533_1-344_aa    BLAST = 0.2322*NPOLYS + 4.9273    MaxNpolys= 45
#   T2T_CP100570.2_1014405_1015391_-1-329_aa;T2T_CP100583.2_4022531_4023496_1-322_aa    BLAST = 0.2172*NPOLYS + 4.8675    MaxNpolys= 45
#   T2T_CP100570.2_1014405_1015391_-1-329_aa;T2T_CP100583.2_4026616_4027551_-1-312_aa   BLAST = 0.1734*NPOLYS + 4.6634    MaxNpolys= 45
#   T2T_CP100570.2_1014405_1015391_-1-329_aa;T2T_CP100583.2_4045332_4046291_-1-320_aa   BLAST = 0.1805*NPOLYS + 4.7005    MaxNpolys= 63
#   T2T_CP100570.2_1014405_1015391_-1-329_aa;T2T_CP100583.2_4054756_4055691_1-312_aa    BLAST = 0.1950*NPOLYS + 4.7707    MaxNpolys= 45
#   T2T_CP100570.2_1014405_1015391_-1-329_aa;T2T_CP100583.2_4063257_4064036_-1-310_aa   BLAST = 0.2209*NPOLYS + 4.8828    MaxNpolys= 45
#   T2T_CP100570.2_1014405_1015391_-1-329_aa;T2T_CP100583.2_4072058_4073017_1-347_aa    BLAST = 0.1896*NPOLYS + 4.7449    MaxNpolys= 45
#   T2T_CP100570.2_1014405_1015391_-1-329_aa;T2T_CP100583.2_4081852_4082841_1-353_aa    BLAST = 0.2153*NPOLYS + 4.8598    MaxNpolys= 39
#   T2T_CP100570.2_1014405_1015391_-1-329_aa;T2T_CP100583.2_4090488_4091423_-1-338_aa   BLAST = 0.1841*NPOLYS + 4.7185    MaxNpolys= 44
#   T2T_CP100570.2_1014405_1015391_-1-329_aa;T2T_CP100583.2_4100517_4101443_1-309_aa    BLAST = 0.1841*NPOLYS + 4.7185    MaxNpolys= 45
#   T2T_CP100570.2_1014405_1015391_-1-329_aa;T2T_CP100583.2_4109836_4110804_-1-323_aa   BLAST = 0.1968*NPOLYS + 4.7791    MaxNpolys= 45
#   T2T_CP100570.2_1014405_1015391_-1-329_aa;T2T_CP100583.2_4121074_4122024_1-317_aa    BLAST = 0.2134*NPOLYS + 4.8520    MaxNpolys= 45
#   T2T_CP100570.2_1014405_1015391_-1-329_aa;T2T_CP100583.2_4128053_4129024_-1-324_aa   BLAST = 0.1968*NPOLYS + 4.7791    MaxNpolys= 45
#   T2T_CP100570.2_1014405_1015391_-1-329_aa;T2T_CP100583.2_4136321_4137271_1-344_aa    BLAST = 0.2341*NPOLYS + 4.9345    MaxNpolys= 45
#   T2T_CP100570.2_1014405_1015391_-1-329_aa;T2T_CP100583.2_4143146_4144129_-1-328_aa   BLAST = 0.2005*NPOLYS + 4.7958    MaxNpolys= 45
#   T2T_CP100570.2_1014405_1015391_-1-329_aa;T2T_CP100583.2_4149968_4150924_-1-319_aa   BLAST = 0.2116*NPOLYS + 4.8442    MaxNpolys= 45
#   T2T_CP100570.2_1014405_1015391_-1-329_aa;T2T_CP100583.2_4159842_4160777_1-312_aa    BLAST = 0.2190*NPOLYS + 4.8752    MaxNpolys= 30
#   T2T_CP100570.2_1014405_1015391_-1-329_aa;T2T_CP100583.2_4168253_4169215_-1-321_aa   BLAST = 0.2190*NPOLYS + 4.8752    MaxNpolys= 45
#   T2T_CP100570.2_1014405_1015391_-1-329_aa;T2T_CP100583.2_4179011_4179970_1-320_aa    BLAST = 0.2172*NPOLYS + 4.8675    MaxNpolys= 28
#   T2T_CP100570.2_1014405_1015391_-1-329_aa;T2T_CP100583.2_4187314_4188237_-1-338_aa   BLAST = 0.1859*NPOLYS + 4.7274    MaxNpolys= 51
#   T2T_CP100570.2_1014405_1015391_-1-329_aa;T2T_CP100583.2_4195606_4196541_1-312_aa    BLAST = 0.1950*NPOLYS + 4.7707    MaxNpolys= 42
#   T2T_CP100570.2_1014405_1015391_-1-329_aa;T2T_CP100583.2_4203667_4204629_-1-321_aa   BLAST = 0.2172*NPOLYS + 4.8675    MaxNpolys= 31
#   T2T_CP100570.2_1014405_1015391_-1-329_aa;T2T_CP100583.2_4214537_4215499_1-321_aa    BLAST = 0.2134*NPOLYS + 4.8520    MaxNpolys= 45
#   T2T_CP100570.2_1014405_1015391_-1-329_aa;T2T_CP100583.2_4222768_4223703_-1-312_aa   BLAST = 0.1841*NPOLYS + 4.7185    MaxNpolys= 45
#   T2T_CP100570.2_1014405_1015391_-1-329_aa;T2T_CP100583.2_4232414_4233373_-1-320_aa   BLAST = 0.1932*NPOLYS + 4.7622    MaxNpolys= 63
#   T2T_CP100570.2_1014405_1015391_-1-329_aa;T2T_CP100583.2_4240772_4241734_1-321_aa    BLAST = 0.2209*NPOLYS + 4.8828    MaxNpolys= 45
#   T2T_CP100570.2_1014405_1015391_-1-329_aa;T2T_CP100583.2_4251128_4252063_1-312_aa    BLAST = 0.2265*NPOLYS + 4.9053    MaxNpolys= 45
#   T2T_CP100570.2_1014405_1015391_-1-329_aa;T2T_CP100583.2_4259192_4260175_1-328_aa    BLAST = 0.2060*NPOLYS + 4.8203    MaxNpolys= 45
#   T2T_CP100570.2_1014405_1015391_-1-329_aa;T2T_CP100583.2_4266582_4267538_-1-319_aa   BLAST = 0.2005*NPOLYS + 4.7958    MaxNpolys= 34
#   T2T_CP100570.2_1014405_1015391_-1-329_aa;T2T_CP100583.2_4273812_4274747_1-312_aa    BLAST = 0.1968*NPOLYS + 4.7791    MaxNpolys= 42
#   T2T_CP100570.2_1014405_1015391_-1-329_aa;T2T_CP100583.2_4281875_4282837_-1-321_aa   BLAST = 0.2097*NPOLYS + 4.8363    MaxNpolys= 42
#   T2T_CP100570.2_1014405_1015391_-1-329_aa;T2T_CP100583.2_4292414_4293397_1-328_aa    BLAST = 0.1950*NPOLYS + 4.7707    MaxNpolys= 45
#   T2T_CP100570.2_1014405_1015391_-1-329_aa;T2T_CP100583.2_4299070_4300005_-1-338_aa   BLAST = 0.1841*NPOLYS + 4.7185    MaxNpolys= 42
#   T2T_CP100570.2_1014405_1015391_-1-329_aa;T2T_CP100583.2_4307587_4308540_1-318_aa    BLAST = 0.2060*NPOLYS + 4.8203    MaxNpolys= 45
#   T2T_CP100570.2_1014405_1015391_-1-329_aa;T2T_CP100583.2_4314660_4315622_-1-324_aa   BLAST = 0.2153*NPOLYS + 4.8598    MaxNpolys= 45
#   T2T_CP100570.2_1014405_1015391_-1-329_aa;T2T_CP100583.2_4320841_4321776_-1-312_aa   BLAST = 0.1968*NPOLYS + 4.7791    MaxNpolys= 42
#   T2T_CP100570.2_1014405_1015391_-1-329_aa;T2T_CP100583.2_4330698_4331657_-1-320_aa   BLAST = 0.1716*NPOLYS + 4.6540    MaxNpolys= 45
#   T2T_CP100570.2_1014405_1015391_-1-329_aa;T2T_CP100583.2_4337071_4338006_-1-312_aa   BLAST = 0.1823*NPOLYS + 4.7095    MaxNpolys= 51
#   T2T_CP100570.2_1014405_1015391_-1-329_aa;T2T_CP100583.2_4346438_4347400_-1-321_aa   BLAST = 0.1968*NPOLYS + 4.7791    MaxNpolys= 45
#   T2T_CP100570.2_1014405_1015391_-1-329_aa;T2T_CP100583.2_4357351_4358286_1-312_aa    BLAST = 0.2097*NPOLYS + 4.8363    MaxNpolys= 28
#   T2T_CP100570.2_1014405_1015391_-1-329_aa;T2T_CP100583.2_4363814_4364773_-1-401_aa   BLAST = 0.1716*NPOLYS + 4.6540    MaxNpolys= 56
#   T2T_CP100570.2_1014405_1015391_-1-329_aa;T2T_CP100583.2_4373652_4374587_-1-312_aa   BLAST = 0.1950*NPOLYS + 4.7707    MaxNpolys= 45
#   T2T_CP100570.2_1014405_1015391_-1-329_aa;T2T_CP100583.2_4383801_4384772_1-324_aa    BLAST = 0.1987*NPOLYS + 4.7875    MaxNpolys= 45
#   T2T_CP100570.2_1014405_1015391_-1-329_aa;T2T_CP100583.2_4390741_4391715_-1-319_aa   BLAST = 0.1987*NPOLYS + 4.7875    MaxNpolys= 37
#   T2T_CP100570.2_1014405_1015391_-1-329_aa;T2T_CP100583.2_4400374_4401333_-1-320_aa   BLAST = 0.1751*NPOLYS + 4.6728    MaxNpolys= 28
#   T2T_CP100570.2_1014405_1015391_-1-329_aa;T2T_CP100583.2_4409358_4410293_1-312_aa    BLAST = 0.1896*NPOLYS + 4.7449    MaxNpolys= 45
#   T2T_CP100570.2_1014405_1015391_-1-329_aa;T2T_CP100583.2_4414824_4415783_1-320_aa    BLAST = 0.1914*NPOLYS + 4.7536    MaxNpolys= 45
#   T2T_CP100570.2_1014405_1015391_-1-329_aa;T2T_CP100583.2_4421031_4421984_1-308_aa    BLAST = 0.2172*NPOLYS + 4.8675    MaxNpolys= 45
#   T2T_CP100570.2_1014405_1015391_-1-329_aa;T2T_CP100583.2_4427682_4428653_-1-324_aa   BLAST = 0.1914*NPOLYS + 4.7536    MaxNpolys= 45
#   T2T_CP100570.2_1014405_1015391_-1-329_aa;T2T_CP100583.2_4436715_4437650_1-312_aa    BLAST = 0.1769*NPOLYS + 4.6821    MaxNpolys= 28
#   T2T_CP100570.2_1014405_1015391_-1-329_aa;T2T_CP100583.2_4446784_4447743_-1-347_aa   BLAST = 0.1823*NPOLYS + 4.7095    MaxNpolys= 45
#   T2T_CP100570.2_1014405_1015391_-1-329_aa;T2T_CP100583.2_4456211_4457146_1-348_aa    BLAST = 0.1805*NPOLYS + 4.7005    MaxNpolys= 31
#   T2T_CP100570.2_1014405_1015391_-1-329_aa;T2T_CP100583.2_4460863_4461822_1-347_aa    BLAST = 0.1896*NPOLYS + 4.7449    MaxNpolys= 45
#   T2T_CP100570.2_1014405_1015391_-1-329_aa;T2T_CP100583.2_4467031_4467993_1-321_aa    BLAST = 0.2060*NPOLYS + 4.8203    MaxNpolys= 47
#   T2T_CP100570.2_1014405_1015391_-1-329_aa;T2T_CP100583.2_4474718_4475653_-1-312_aa   BLAST = 0.1914*NPOLYS + 4.7536    MaxNpolys= 45
#   T2T_CP100570.2_1014405_1015391_-1-329_aa;T2T_CP100583.2_4484528_4485478_1-312_aa    BLAST = 0.2322*NPOLYS + 4.9273    MaxNpolys= 45
#   T2T_CP100570.2_1014405_1015391_-1-329_aa;T2T_CP100583.2_4502179_4503114_1-312_aa    BLAST = 0.1734*NPOLYS + 4.6634    MaxNpolys= 45
#   T2T_CP100570.2_1014405_1015391_-1-329_aa;T2T_CP100583.2_4508475_4509437_-1-321_aa   BLAST = 0.2060*NPOLYS + 4.8203    MaxNpolys= 45
#   T2T_CP100570.2_1014405_1015391_-1-329_aa;T2T_CP100583.2_4538767_4539750_-1-354_aa   BLAST = 0.2060*NPOLYS + 4.8203    MaxNpolys= 42
#   T2T_CP100570.2_1014405_1015391_-1-329_aa;T2T_CP100583.2_4547303_4548286_1-328_aa    BLAST = 0.1877*NPOLYS + 4.7362    MaxNpolys= 28
#   T2T_CP100570.2_1014405_1015391_-1-329_aa;T2T_CP100583.2_4553896_4554852_-1-345_aa   BLAST = 0.2060*NPOLYS + 4.8203    MaxNpolys= 45
#   T2T_CP100570.2_1014405_1015391_-1-329_aa;T2T_CP100583.2_4563625_4564593_1-325_aa    BLAST = 0.2079*NPOLYS + 4.8283    MaxNpolys= 45
#   T2T_CP100570.2_1014405_1015391_-1-329_aa;T2T_CP100583.2_4569555_4570514_-1-320_aa   BLAST = 0.1769*NPOLYS + 4.6821    MaxNpolys= 45
#   T2T_CP100570.2_1014405_1015391_-1-329_aa;T2T_CP100583.2_4579564_4580523_1-347_aa    BLAST = 0.1968*NPOLYS + 4.7791    MaxNpolys= 42
#   T2T_CP100570.2_1014405_1015391_-1-329_aa;T2T_CP100583.2_4585804_4586757_1-318_aa    BLAST = 0.2079*NPOLYS + 4.8283    MaxNpolys= 45
#   T2T_CP100570.2_1014405_1015391_-1-329_aa;T2T_CP100583.2_4591884_4592828_-1-315_aa   BLAST = 0.1950*NPOLYS + 4.7707    MaxNpolys= 63
#   T2T_CP100570.2_1014405_1015391_-1-329_aa;T2T_CP100583.2_4601183_4602118_1-346_aa    BLAST = 0.1734*NPOLYS + 4.6634    MaxNpolys= 52
#   T2T_CP100570.2_1014405_1015391_-1-329_aa;T2T_CP100583.2_4606714_4607673_1-320_aa    BLAST = 0.1914*NPOLYS + 4.7536    MaxNpolys= 45
#   T2T_CP100570.2_1014405_1015391_-1-329_aa;T2T_CP100583.2_4617400_4618335_1-338_aa    BLAST = 0.2172*NPOLYS + 4.8675    MaxNpolys= 45
#   T2T_CP100570.2_1014405_1015391_-1-329_aa;T2T_CP100583.2_4625219_4626178_-1-320_aa   BLAST = 0.1557*NPOLYS + 4.5643    MaxNpolys= 56
#   T2T_CP100570.2_1014405_1015391_-1-329_aa;T2T_CP100583.2_4633720_4634679_1-320_aa    BLAST = 0.1680*NPOLYS + 4.6347    MaxNpolys= 45
#   T2T_CP100570.2_1014405_1015391_-1-329_aa;T2T_CP100583.2_4640550_4641485_-1-312_aa   BLAST = 0.2023*NPOLYS + 4.8040    MaxNpolys= 45
#   T2T_CP100570.2_1014405_1015391_-1-329_aa;T2T_CP100583.2_4657837_4658820_-1-328_aa   BLAST = 0.1987*NPOLYS + 4.7875    MaxNpolys= 45
#   T2T_CP100570.2_1014405_1015391_-1-329_aa;T2T_CP100583.2_4662688_4663647_-1-320_aa   BLAST = 0.1680*NPOLYS + 4.6347    MaxNpolys= 45
#   T2T_CP100570.2_1014405_1015391_-1-329_aa;T2T_CP100583.2_4672342_4673283_1-314_aa    BLAST = 0.2116*NPOLYS + 4.8442    MaxNpolys= 45
#   T2T_CP100570.2_1014405_1015391_-1-329_aa;T2T_CP100583.2_4678573_4679556_1-328_aa    BLAST = 0.1932*NPOLYS + 4.7622    MaxNpolys= 45
#   T2T_CP100570.2_1014405_1015391_-1-329_aa;T2T_CP100583.2_4685155_4686090_-1-312_aa   BLAST = 0.1968*NPOLYS + 4.7791    MaxNpolys= 45
#   T2T_CP100570.2_1014405_1015391_-1-329_aa;T2T_CP100583.2_4692503_4693279_-1-308_aa   BLAST = 0.1716*NPOLYS + 4.6540    MaxNpolys= 40
#   T2T_CP100570.2_1014405_1015391_-1-329_aa;T2T_CP100583.2_4702828_4703790_1-321_aa    BLAST = 0.2284*NPOLYS + 4.9127    MaxNpolys= 45
#   T2T_CP100570.2_1014405_1015391_-1-329_aa;T2T_CP100583.2_4713254_4714159_1-348_aa    BLAST = 0.1896*NPOLYS + 4.7449    MaxNpolys= 45
#   T2T_CP100570.2_1014405_1015391_-1-329_aa;T2T_CP100583.2_4721552_4722523_-1-324_aa   BLAST = 0.2228*NPOLYS + 4.8903    MaxNpolys= 36
#   T2T_CP100570.2_1014405_1015391_-1-329_aa;T2T_CP100583.2_4731439_4732365_1-309_aa    BLAST = 0.2116*NPOLYS + 4.8442    MaxNpolys= 45
#   T2T_CP100570.2_1014405_1015391_-1-329_aa;T2T_CP100583.2_4737491_4738426_-1-312_aa   BLAST = 0.2079*NPOLYS + 4.8283    MaxNpolys= 45
#   T2T_CP100570.2_1014405_1015391_-1-329_aa;T2T_CP100583.2_4758939_4759922_1-328_aa    BLAST = 0.2060*NPOLYS + 4.8203    MaxNpolys= 28
#   T2T_CP100570.2_1014405_1015391_-1-329_aa;T2T_CP100583.2_4765933_4766901_-1-323_aa   BLAST = 0.1914*NPOLYS + 4.7536    MaxNpolys= 33
#   T2T_CP100570.2_1014405_1015391_-1-329_aa;T2T_CP100583.2_4784932_4785867_-1-312_aa   BLAST = 0.1877*NPOLYS + 4.7362    MaxNpolys= 42
#   T2T_CP100570.2_1014405_1015391_-1-329_aa;T2T_CP100583.2_4794240_4795175_1-312_aa    BLAST = 0.1823*NPOLYS + 4.7095    MaxNpolys= 47
#   T2T_CP100570.2_1014405_1015391_-1-329_aa;T2T_CP100583.2_4801213_4802175_-1-321_aa   BLAST = 0.1987*NPOLYS + 4.7875    MaxNpolys= 32
#   T2T_CP100570.2_1014405_1015391_-1-329_aa;T2T_CP100583.2_4809635_4810588_1-318_aa    BLAST = 0.2079*NPOLYS + 4.8283    MaxNpolys= 45
#   T2T_CP100570.2_1014405_1015391_-1-329_aa;T2T_CP100583.2_4816708_4817670_-1-324_aa   BLAST = 0.2172*NPOLYS + 4.8675    MaxNpolys= 45
#   T2T_CP100570.2_1014405_1015391_-1-329_aa;T2T_CP100583.2_4822885_4823820_-1-312_aa   BLAST = 0.1968*NPOLYS + 4.7791    MaxNpolys= 42
#   T2T_CP100570.2_1014405_1015391_-1-329_aa;T2T_CP100583.2_4833722_4834681_-1-320_aa   BLAST = 0.1896*NPOLYS + 4.7449    MaxNpolys= 44
#   T2T_CP100570.2_1014405_1015391_-1-329_aa;T2T_CP100583.2_4842281_4843222_-1-314_aa   BLAST = 0.2172*NPOLYS + 4.8675    MaxNpolys= 45
#   T2T_CP100570.2_1014405_1015391_-1-329_aa;T2T_CP100583.2_4850665_4851600_1-348_aa    BLAST = 0.1968*NPOLYS + 4.7791    MaxNpolys= 26
#   T2T_CP100570.2_1014405_1015391_-1-329_aa;T2T_CP100583.2_4860618_4861553_1-312_aa    BLAST = 0.1734*NPOLYS + 4.6634    MaxNpolys= 45
#   T2T_CP100570.2_1014405_1015391_-1-329_aa;T2T_CP100583.2_4867027_4867986_-1-320_aa   BLAST = 0.2042*NPOLYS + 4.8122    MaxNpolys= 45
#   T2T_CP100570.2_1014405_1015391_-1-329_aa;T2T_CP100583.2_4876876_4877859_1-354_aa    BLAST = 0.2042*NPOLYS + 4.8122    MaxNpolys= 36
#   T2T_CP100570.2_1014405_1015391_-1-329_aa;T2T_CP100583.2_4886598_4887566_-1-323_aa   BLAST = 0.2005*NPOLYS + 4.7958    MaxNpolys= 28
#   T2T_CP100570.2_1014405_1015391_-1-329_aa;T2T_CP100583.2_4897030_4897989_-1-320_aa   BLAST = 0.1769*NPOLYS + 4.6821    MaxNpolys= 28
#   T2T_CP100570.2_1014405_1015391_-1-329_aa;T2T_CP100583.2_4906085_4907020_1-338_aa    BLAST = 0.1987*NPOLYS + 4.7875    MaxNpolys= 44
#   T2T_CP100570.2_1014405_1015391_-1-329_aa;T2T_CP100583.2_4912438_4913361_1-308_aa    BLAST = 0.2042*NPOLYS + 4.8122    MaxNpolys= 40
#   T2T_CP100570.2_1014405_1015391_-1-329_aa;T2T_CP100583.2_4918580_4919515_-1-338_aa   BLAST = 0.1787*NPOLYS + 4.6913    MaxNpolys= 45
#   T2T_CP100570.2_1014405_1015391_-1-329_aa;T2T_CP100583.2_4929233_4930192_1-320_aa    BLAST = 0.2097*NPOLYS + 4.8363    MaxNpolys= 45
#   T2T_CP100570.2_1014405_1015391_-1-329_aa;T2T_CP100583.2_4936668_4937603_-1-312_aa   BLAST = 0.1932*NPOLYS + 4.7622    MaxNpolys= 45
#   T2T_CP100570.2_1014405_1015391_-1-329_aa;T2T_CP100583.2_4946001_4946981_1-329_aa    BLAST = 0.1932*NPOLYS + 4.7622    MaxNpolys= 33
#   T2T_CP100570.2_1014405_1015391_-1-329_aa;T2T_CP100583.2_4953089_4954072_-1-319_aa   BLAST = 0.2042*NPOLYS + 4.8122    MaxNpolys= 28
#   T2T_CP100570.2_1014405_1015391_-1-329_aa;T2T_CP100583.2_4963988_4964947_-1-331_aa   BLAST = 0.1896*NPOLYS + 4.7449    MaxNpolys= 45
#   T2T_CP100570.2_1014405_1015391_-1-329_aa;T2T_CP100583.2_4974467_4975450_1-328_aa    BLAST = 0.2005*NPOLYS + 4.7958    MaxNpolys= 63
#   T2T_CP100570.2_1014405_1015391_-1-329_aa;T2T_CP100583.2_5002234_5003196_1-321_aa    BLAST = 0.2097*NPOLYS + 4.8363    MaxNpolys= 45
#   T2T_CP100570.2_1014405_1015391_-1-329_aa;T2T_CP100583.2_5011351_5012286_-1-312_aa   BLAST = 0.1914*NPOLYS + 4.7536    MaxNpolys= 45
#   T2T_CP100570.2_1014405_1015391_-1-329_aa;T2T_CP100583.2_5020445_5021401_-1-319_aa   BLAST = 0.1859*NPOLYS + 4.7274    MaxNpolys= 37
#   T2T_CP100570.2_1014405_1015391_-1-329_aa;T2T_CP100583.2_5037204_5038184_-1-329_aa   BLAST = 0.2284*NPOLYS + 4.9127    MaxNpolys= 45
#   T2T_CP100570.2_1014405_1015391_-1-329_aa;T2T_CP100583.2_5048236_5049219_1-324_aa    BLAST = 0.2042*NPOLYS + 4.8122    MaxNpolys= 45
#   T2T_CP100570.2_1014405_1015391_-1-329_aa;T2T_CP100583.2_5055311_5056300_-1-352_aa   BLAST = 0.2060*NPOLYS + 4.8203    MaxNpolys= 45
#   T2T_CP100570.2_1014405_1015391_-1-329_aa;T2T_CP100583.2_5065080_5066063_1-328_aa    BLAST = 0.1896*NPOLYS + 4.7449    MaxNpolys= 45
#   T2T_CP100570.2_1014405_1015391_-1-329_aa;T2T_CP100583.2_5071664_5072596_-1-311_aa   BLAST = 0.1896*NPOLYS + 4.7449    MaxNpolys= 45
#   T2T_CP100570.2_1014405_1015391_-1-329_aa;T2T_CP100583.2_5088008_5088943_1-312_aa    BLAST = 0.1877*NPOLYS + 4.7362    MaxNpolys= 45
#   T2T_CP100570.2_1014405_1015391_-1-329_aa;T2T_CP100583.2_5092667_5093626_1-347_aa    BLAST = 0.1896*NPOLYS + 4.7449    MaxNpolys= 45
#   T2T_CP100570.2_1014405_1015391_-1-329_aa;T2T_CP100583.2_5098798_5099781_1-328_aa    BLAST = 0.2023*NPOLYS + 4.8040    MaxNpolys= 45
#   T2T_CP100570.2_1014405_1015391_-1-329_aa;T2T_CP100583.2_5103276_5104232_-1-319_aa   BLAST = 0.2079*NPOLYS + 4.8283    MaxNpolys= 42
#   T2T_CP100570.2_1014405_1015391_-1-329_aa;T2T_CP100583.2_5117018_5117953_-1-312_aa   BLAST = 0.1716*NPOLYS + 4.6540    MaxNpolys= 45
#   T2T_CP100570.2_1014405_1015391_-1-329_aa;T2T_CP100583.2_5126260_5127171_1-312_aa    BLAST = 0.2042*NPOLYS + 4.8122    MaxNpolys= 45
#   T2T_CP100570.2_1014405_1015391_-1-329_aa;T2T_CP100583.2_5141513_5142472_1-320_aa    BLAST = 0.1968*NPOLYS + 4.7791    MaxNpolys= 45
#   T2T_CP100570.2_1014405_1015391_-1-329_aa;T2T_CP100583.2_5162225_5163193_1-350_aa    BLAST = 0.2209*NPOLYS + 4.8828    MaxNpolys= 45
#   T2T_CP100570.2_1014405_1015391_-1-329_aa;T2T_CP100583.2_5179217_5180185_-1-323_aa   BLAST = 0.1841*NPOLYS + 4.7185    MaxNpolys= 45
#   T2T_CP100570.2_1014405_1015391_-1-329_aa;T2T_CP100583.2_5188847_5189833_1-320_aa    BLAST = 0.2023*NPOLYS + 4.8040    MaxNpolys= 40
#   T2T_CP100570.2_1014405_1015391_-1-329_aa;T2T_CP100583.2_5193695_5194657_-1-357_aa   BLAST = 0.2097*NPOLYS + 4.8363    MaxNpolys= 45
#   T2T_CP100570.2_1014405_1015391_-1-329_aa;T2T_CP100583.2_5202138_5203100_1-321_aa    BLAST = 0.1841*NPOLYS + 4.7185    MaxNpolys= 45
#   T2T_CP100570.2_1014405_1015391_-1-329_aa;T2T_CP100583.2_5206891_5207850_-1-322_aa   BLAST = 0.2042*NPOLYS + 4.8122    MaxNpolys= 40
#   T2T_CP100570.2_1014405_1015391_-1-329_aa;T2T_CP100583.2_5216114_5217049_1-346_aa    BLAST = 0.2190*NPOLYS + 4.8752    MaxNpolys= 33
#   T2T_CP100570.2_1014405_1015391_-1-329_aa;T2T_CP100583.2_5223064_5224026_-1-321_aa   BLAST = 0.2060*NPOLYS + 4.8203    MaxNpolys= 45
#   T2T_CP100570.2_1014405_1015391_-1-329_aa;T2T_CP100583.2_5233476_5234459_1-328_aa    BLAST = 0.2097*NPOLYS + 4.8363    MaxNpolys= 45
#   T2T_CP100570.2_1014405_1015391_-1-329_aa;T2T_CP100583.2_5240486_5241436_-1-317_aa   BLAST = 0.1968*NPOLYS + 4.7791    MaxNpolys= 28
#   T2T_CP100570.2_1014405_1015391_-1-329_aa;T2T_CP100583.2_5249466_5250437_1-308_aa    BLAST = 0.2265*NPOLYS + 4.9053    MaxNpolys= 45
#   T2T_CP100570.2_1014405_1015391_-1-329_aa;T2T_CP100583.2_5256460_5257443_-1-328_aa   BLAST = 0.1987*NPOLYS + 4.7875    MaxNpolys= 45
#   T2T_CP100570.2_1014405_1015391_-1-329_aa;T2T_CP100583.2_5262712_5263650_-1-313_aa   BLAST = 0.1896*NPOLYS + 4.7449    MaxNpolys= 36
#   T2T_CP100570.2_1014405_1015391_-1-329_aa;T2T_CP100583.2_5271112_5272047_1-312_aa    BLAST = 0.1932*NPOLYS + 4.7622    MaxNpolys= 42
#   T2T_CP100570.2_1014405_1015391_-1-329_aa;T2T_CP100583.2_5279180_5280142_-1-321_aa   BLAST = 0.2228*NPOLYS + 4.8903    MaxNpolys= 45
#   T2T_CP100570.2_1014405_1015391_-1-329_aa;T2T_CP100583.2_5290053_5291012_1-320_aa    BLAST = 0.1841*NPOLYS + 4.7185    MaxNpolys= 45
#   T2T_CP100570.2_1014405_1015391_-1-329_aa;T2T_CP100583.2_5297001_5297963_1-321_aa    BLAST = 0.2209*NPOLYS + 4.8828    MaxNpolys= 45
#   T2T_CP100570.2_1014405_1015391_-1-329_aa;T2T_CP100583.2_5310501_5311478_-1-326_aa   BLAST = 0.2246*NPOLYS + 4.8978    MaxNpolys= 45
#   T2T_CP100570.2_1014405_1015391_-1-329_aa;T2T_CP100583.2_5320189_5321130_1-314_aa    BLAST = 0.2228*NPOLYS + 4.8903    MaxNpolys= 45
#   T2T_CP100570.2_1014405_1015391_-1-329_aa;T2T_CP100583.2_5326531_5327493_1-321_aa    BLAST = 0.1896*NPOLYS + 4.7449    MaxNpolys= 66
#   T2T_CP100570.2_1014405_1015391_-1-329_aa;T2T_CP100583.2_5334174_5335109_-1-348_aa   BLAST = 0.1841*NPOLYS + 4.7185    MaxNpolys= 45
#   T2T_CP100570.2_1014405_1015391_-1-329_aa;T2T_CP100583.2_5344603_5345565_1-321_aa    BLAST = 0.2023*NPOLYS + 4.8040    MaxNpolys= 45
#   T2T_CP100570.2_1014405_1015391_-1-329_aa;T2T_CP100583.2_5359303_5360262_1-337_aa    BLAST = 0.1805*NPOLYS + 4.7005    MaxNpolys= 45
#   T2T_CP100570.2_1014405_1015391_-1-329_aa;T2T_CP100583.2_5368794_5369723_-1-312_aa   BLAST = 0.2153*NPOLYS + 4.8598    MaxNpolys= 45
#   T2T_CP100570.2_1014405_1015391_-1-329_aa;T2T_CP100583.2_5377736_5378719_1-319_aa    BLAST = 0.2097*NPOLYS + 4.8363    MaxNpolys= 45
#   T2T_CP100570.2_1014405_1015391_-1-329_aa;T2T_CP100583.2_5384491_5385474_-1-328_aa   BLAST = 0.2134*NPOLYS + 4.8520    MaxNpolys= 31
#   T2T_CP100570.2_1014405_1015391_-1-329_aa;T2T_CP100583.2_5395041_5396000_1-320_aa    BLAST = 0.2134*NPOLYS + 4.8520    MaxNpolys= 45
#   T2T_CP100570.2_1014405_1015391_-1-329_aa;T2T_CP100583.2_5411987_5412946_1-343_aa    BLAST = 0.2042*NPOLYS + 4.8122    MaxNpolys= 45
#   T2T_CP100570.2_1014405_1015391_-1-329_aa;T2T_CP100583.2_5442729_5443685_-1-345_aa   BLAST = 0.2228*NPOLYS + 4.8903    MaxNpolys= 45
#   T2T_CP100570.2_1014405_1015391_-1-329_aa;T2T_CP100583.2_5453234_5454193_-1-320_aa   BLAST = 0.1896*NPOLYS + 4.7449    MaxNpolys= 63
#   T2T_CP100570.2_1014405_1015391_-1-329_aa;T2T_CP100583.2_5470730_5471671_1-328_aa    BLAST = 0.1877*NPOLYS + 4.7362    MaxNpolys= 45
#   T2T_CP100570.2_1014405_1015391_-1-329_aa;T2T_CP100583.2_5476832_5477767_-1-294_aa   BLAST = 0.1914*NPOLYS + 4.7536    MaxNpolys= 45
#   T2T_CP100570.2_1014405_1015391_-1-329_aa;T2T_CP100583.2_5485773_5486744_1-324_aa    BLAST = 0.2190*NPOLYS + 4.8752    MaxNpolys= 45
#   T2T_CP100570.2_1014405_1015391_-1-329_aa;T2T_CP100583.2_5493669_5494631_-1-321_aa   BLAST = 0.2209*NPOLYS + 4.8828    MaxNpolys= 45
#   T2T_CP100570.2_1014405_1015391_-1-329_aa;T2T_CP100583.2_5499880_5500860_-1-314_aa   BLAST = 0.2246*NPOLYS + 4.8978    MaxNpolys= 45
#   T2T_CP100570.2_1014405_1015391_-1-329_aa;T2T_CP100583.2_5508571_5509482_1-312_aa    BLAST = 0.2079*NPOLYS + 4.8283    MaxNpolys= 42
#   T2T_CP100570.2_1014405_1015391_-1-329_aa;T2T_CP100583.2_5517309_5518268_-1-320_aa   BLAST = 0.2097*NPOLYS + 4.8363    MaxNpolys= 38
#   T2T_CP100570.2_1014405_1015391_-1-329_aa;T2T_CP100583.2_5525882_5526823_-1-314_aa   BLAST = 0.2190*NPOLYS + 4.8752    MaxNpolys= 45
#   T2T_CP100570.2_1014405_1015391_-1-329_aa;T2T_CP100583.2_5534271_5535206_1-348_aa    BLAST = 0.1950*NPOLYS + 4.7707    MaxNpolys= 26
#   T2T_CP100570.2_1014405_1015391_-1-329_aa;T2T_CP100583.2_5544225_5545160_1-312_aa    BLAST = 0.1716*NPOLYS + 4.6540    MaxNpolys= 45
#   T2T_CP100570.2_1014405_1015391_-1-329_aa;T2T_CP100583.2_5550634_5551593_-1-320_aa   BLAST = 0.2153*NPOLYS + 4.8598    MaxNpolys= 45
#   T2T_CP100570.2_1014405_1015391_-1-329_aa;T2T_CP100583.2_5560476_5561459_1-354_aa    BLAST = 0.2005*NPOLYS + 4.7958    MaxNpolys= 36
#   T2T_CP100570.2_1014405_1015391_-1-329_aa;T2T_CP100583.2_5569088_5570056_-1-323_aa   BLAST = 0.1950*NPOLYS + 4.7707    MaxNpolys= 49
#   T2T_CP100570.2_1014405_1015391_-1-329_aa;T2T_CP100583.2_5577814_5578785_1-324_aa    BLAST = 0.2172*NPOLYS + 4.8675    MaxNpolys= 45
#   T2T_CP100570.2_1014405_1015391_-1-329_aa;T2T_CP100583.2_5596579_5597547_1-323_aa    BLAST = 0.1877*NPOLYS + 4.7362    MaxNpolys= 28
#   T2T_CP100570.2_1014405_1015391_-1-329_aa;T2T_CP100583.2_5610017_5610976_-1-323_aa   BLAST = 0.2265*NPOLYS + 4.9053    MaxNpolys= 45
#   T2T_CP100570.2_1014405_1015391_-1-329_aa;T2T_CP100583.2_5617999_5618925_1-309_aa    BLAST = 0.2023*NPOLYS + 4.8040    MaxNpolys= 40
#   T2T_CP100570.2_1014405_1015391_-1-329_aa;T2T_CP100583.2_5627621_5628574_1-318_aa    BLAST = 0.2134*NPOLYS + 4.8520    MaxNpolys= 45
#   T2T_CP100570.2_1014405_1015391_-1-329_aa;T2T_CP100583.2_5636652_5637620_-1-323_aa   BLAST = 0.1877*NPOLYS + 4.7362    MaxNpolys= 45
#   T2T_CP100570.2_1014405_1015391_-1-329_aa;T2T_CP100583.2_5644003_5644971_1-346_aa    BLAST = 0.2153*NPOLYS + 4.8598    MaxNpolys= 26
#   T2T_CP100570.2_1014405_1015391_-1-329_aa;T2T_CP100583.2_5651053_5652036_-1-328_aa   BLAST = 0.2005*NPOLYS + 4.7958    MaxNpolys= 45
#   T2T_CP100570.2_1014405_1015391_-1-329_aa;T2T_CP100583.2_5660114_5661052_1-347_aa    BLAST = 0.2284*NPOLYS + 4.9127    MaxNpolys= 65
#   T2T_CP100570.2_1014405_1015391_-1-329_aa;T2T_CP100583.2_5666373_5667335_1-321_aa    BLAST = 0.2190*NPOLYS + 4.8752    MaxNpolys= 45
#   T2T_CP100570.2_1014405_1015391_-1-329_aa;T2T_CP100583.2_5675197_5676132_-1-339_aa   BLAST = 0.1859*NPOLYS + 4.7274    MaxNpolys= 45
#   T2T_CP100570.2_1014405_1015391_-1-329_aa;T2T_CP100583.2_5684654_5685568_1-305_aa    BLAST = 0.1932*NPOLYS + 4.7622    MaxNpolys= 45
#   T2T_CP100570.2_1014405_1015391_-1-329_aa;T2T_CP100583.2_5689383_5690369_-1-322_aa   BLAST = 0.1932*NPOLYS + 4.7622    MaxNpolys= 31
#   T2T_CP100570.2_1014405_1015391_-1-329_aa;T2T_CP100583.2_5702042_5703001_1-320_aa    BLAST = 0.2134*NPOLYS + 4.8520    MaxNpolys= 45
#   T2T_CP100570.2_1014405_1015391_-1-329_aa;T2T_CP100583.2_5707387_5708349_1-321_aa    BLAST = 0.1877*NPOLYS + 4.7362    MaxNpolys= 45
#   T2T_CP100570.2_1014405_1015391_-1-329_aa;T2T_CP100583.2_5712125_5712964_-1-323_aa   BLAST = 0.2265*NPOLYS + 4.9053    MaxNpolys= 45
#   T2T_CP100570.2_1014405_1015391_-1-329_aa;T2T_CP100583.2_5722417_5723367_1-320_aa    BLAST = 0.1823*NPOLYS + 4.7095    MaxNpolys= 37
#   T2T_CP100570.2_1014405_1015391_-1-329_aa;T2T_CP100583.2_5729728_5730663_1-312_aa    BLAST = 0.1751*NPOLYS + 4.6728    MaxNpolys= 45
#   T2T_CP100570.2_1014405_1015391_-1-329_aa;T2T_CP100583.2_5735486_5736448_-1-366_aa   BLAST = 0.2042*NPOLYS + 4.8122    MaxNpolys= 45
#   T2T_CP100570.2_1014405_1015391_-1-329_aa;T2T_CP100583.2_5744064_5745005_-1-343_aa   BLAST = 0.2060*NPOLYS + 4.8203    MaxNpolys= 45
#   T2T_CP100570.2_1014405_1015391_-1-329_aa;T2T_CP100583.2_5747982_5748941_-1-320_aa   BLAST = 0.1734*NPOLYS + 4.6634    MaxNpolys= 45
#   T2T_CP100570.2_1014405_1015391_-1-329_aa;T2T_CP100583.2_5757729_5758643_1-328_aa    BLAST = 0.1914*NPOLYS + 4.7536    MaxNpolys= 45
#   T2T_CP100570.2_1014405_1015391_-1-329_aa;T2T_CP100583.2_5769555_5770514_1-369_aa    BLAST = 0.2023*NPOLYS + 4.8040    MaxNpolys= 45
#   T2T_CP100570.2_1014405_1015391_-1-329_aa;T2T_CP100583.2_5777793_5778728_-1-348_aa   BLAST = 0.1805*NPOLYS + 4.7005    MaxNpolys= 45
#   T2T_CP100570.2_1014405_1015391_-1-329_aa;T2T_CP100583.2_5786227_5787186_1-320_aa    BLAST = 0.2172*NPOLYS + 4.8675    MaxNpolys= 45
#   T2T_CP100570.2_1014405_1015391_-1-329_aa;T2T_CP100583.2_5795722_5796657_-1-312_aa   BLAST = 0.1769*NPOLYS + 4.6821    MaxNpolys= 28
#   T2T_CP100570.2_1014405_1015391_-1-329_aa;T2T_CP100583.2_5805758_5806693_1-339_aa    BLAST = 0.1805*NPOLYS + 4.7005    MaxNpolys= 33
#   T2T_CP100570.2_1014405_1015391_-1-329_aa;T2T_CP100583.2_5825504_5826472_1-323_aa    BLAST = 0.2153*NPOLYS + 4.8598    MaxNpolys= 45
#   T2T_CP100570.2_1014405_1015391_-1-329_aa;T2T_CP100583.2_5833310_5834245_-1-338_aa   BLAST = 0.1805*NPOLYS + 4.7005    MaxNpolys= 45
#   T2T_CP100570.2_1014405_1015391_-1-329_aa;T2T_CP100583.2_5842561_5843544_1-319_aa    BLAST = 0.2153*NPOLYS + 4.8598    MaxNpolys= 37
#   T2T_CP100570.2_1014405_1015391_-1-329_aa;T2T_CP100583.2_5849310_5850293_-1-328_aa   BLAST = 0.1932*NPOLYS + 4.7622    MaxNpolys= 45
#   T2T_CP100570.2_1014405_1015391_-1-329_aa;T2T_CP100583.2_5872376_5873344_-1-323_aa   BLAST = 0.1950*NPOLYS + 4.7707    MaxNpolys= 41
#   T2T_CP100570.2_1014405_1015391_-1-329_aa;T2T_CP100583.2_5881030_5881995_1-322_aa    BLAST = 0.1787*NPOLYS + 4.6913    MaxNpolys= 45
#   T2T_CP100570.2_1014405_1015391_-1-329_aa;T2T_CP100583.2_5888602_5889528_-1-309_aa   BLAST = 0.1987*NPOLYS + 4.7875    MaxNpolys= 28
#   T2T_CP100570.2_1014405_1015391_-1-329_aa;T2T_CP100583.2_5908656_5909615_1-323_aa    BLAST = 0.2079*NPOLYS + 4.8283    MaxNpolys= 45
#   T2T_CP100570.2_1014405_1015391_-1-329_aa;T2T_CP100583.2_5917132_5918058_-1-312_aa   BLAST = 0.2023*NPOLYS + 4.8040    MaxNpolys= 39
#   T2T_CP100570.2_1014405_1015391_-1-329_aa;T2T_CP100583.2_5927135_5928097_1-321_aa    BLAST = 0.2134*NPOLYS + 4.8520    MaxNpolys= 45
#   T2T_CP100570.2_1014405_1015391_-1-329_aa;T2T_CP100583.2_5934491_5935417_-1-309_aa   BLAST = 0.1987*NPOLYS + 4.7875    MaxNpolys= 28
#   T2T_CP100570.2_1014405_1015391_-1-329_aa;T2T_CP100583.2_5950534_5951517_-1-328_aa   BLAST = 0.2134*NPOLYS + 4.8520    MaxNpolys= 28
#   T2T_CP100570.2_1014405_1015391_-1-329_aa;T2T_CP100583.2_5960184_5961140_1-319_aa    BLAST = 0.1877*NPOLYS + 4.7362    MaxNpolys= 42
#   T2T_CP100570.2_1014405_1015391_-1-329_aa;T2T_CP100583.2_5970430_5971440_1-337_aa    BLAST = 0.1841*NPOLYS + 4.7185    MaxNpolys= 43
#   T2T_CP100570.2_1014405_1015391_-1-329_aa;T2T_CP100583.2_5975884_5976843_1-320_aa    BLAST = 0.2079*NPOLYS + 4.8283    MaxNpolys= 26
#   T2T_CP100570.2_1014405_1015391_-1-329_aa;T2T_CP100583.2_5985103_5986065_-1-359_aa   BLAST = 0.2134*NPOLYS + 4.8520    MaxNpolys= 40
#   T2T_CP100570.2_1014405_1015391_-1-329_aa;T2T_CP100583.2_5992930_5993865_1-312_aa    BLAST = 0.2417*NPOLYS + 4.9628    MaxNpolys= 25
#   T2T_CP100570.2_1014405_1015391_-1-329_aa;T2T_CP100588.2_1746702_1747685_-1-320_aa   BLAST = 0.2417*NPOLYS + 4.9628    MaxNpolys= 36
#   T2T_CP100570.2_1014405_1015391_-1-329_aa;T2T_CP100588.2_1879511_1880494_1-320_aa    BLAST = 0.2398*NPOLYS + 4.9558    MaxNpolys= 36
#   T2T_CP100570.2_1014405_1015391_-1-329_aa;T2T_CP100588.2_1915137_1916123_-1-329_aa   BLAST = 0.2379*NPOLYS + 4.9488    MaxNpolys= 36
#   T2T_CP100570.2_1014405_1015391_-1-329_aa;T2T_CP100588.2_1931919_1932902_1-320_aa    BLAST = 0.2379*NPOLYS + 4.9488    MaxNpolys= 36
#   T2T_CP100570.2_1014405_1015391_-1-329_aa;T2T_CP100588.2_1947669_1948655_1-329_aa    BLAST = 0.2398*NPOLYS + 4.9558    MaxNpolys= 36
#   T2T_CP100570.2_1014405_1015391_-1-329_aa;T2T_CP100588.2_1967263_1968249_1-329_aa    BLAST = 0.2417*NPOLYS + 4.9628    MaxNpolys= 36
#   T2T_CP100570.2_1014405_1015391_-1-329_aa;T2T_CP100588.2_1981896_1982882_-1-329_aa   BLAST = 0.2379*NPOLYS + 4.9488    MaxNpolys= 36
#   T2T_CP100570.2_1014405_1015391_-1-329_aa;T2T_CP100588.2_1995620_1996606_-1-329_aa   BLAST = 0.2360*NPOLYS + 4.9416    MaxNpolys= 36
#   T2T_CP100570.2_1014405_1015391_-1-329_aa;T2T_CP100588.2_2027902_2028888_1-329_aa    BLAST = 0.2398*NPOLYS + 4.9558    MaxNpolys= 36
#   T2T_CP100570.2_1014405_1015391_-1-329_aa;T2T_CP100588.2_2078727_2079713_-1-329_aa   BLAST = 0.2398*NPOLYS + 4.9558    MaxNpolys= 36
#   T2T_CP100570.2_1014405_1015391_-1-329_aa;T2T_CP100588.2_2107020_2108006_1-329_aa    BLAST = 0.2436*NPOLYS + 4.9698    MaxNpolys= 36
#   T2T_CP100570.2_1014405_1015391_-1-329_aa;T2T_CP100588.2_2138811_2139797_1-329_aa    BLAST = 0.2417*NPOLYS + 4.9628    MaxNpolys= 36
#   T2T_CP100570.2_1014405_1015391_-1-329_aa;T2T_CP100588.2_2153440_2154426_-1-329_aa   BLAST = 0.2379*NPOLYS + 4.9488    MaxNpolys= 36
#   T2T_CP100570.2_1014405_1015391_-1-329_aa;T2T_CP100588.2_2167138_2168124_-1-329_aa   BLAST = 0.2360*NPOLYS + 4.9416    MaxNpolys= 36
#   T2T_CP100570.2_1014405_1015391_-1-329_aa;T2T_CP100588.2_2185849_2186835_-1-329_aa   BLAST = 0.2398*NPOLYS + 4.9558    MaxNpolys= 36
#   T2T_CP100570.2_1014405_1015391_-1-329_aa;T2T_CP100588.2_2204178_2205164_-1-329_aa   BLAST = 0.2417*NPOLYS + 4.9628    MaxNpolys= 36
#   T2T_CP100570.2_1014405_1015391_-1-329_aa;T2T_CP100588.2_2249125_2250111_1-329_aa    BLAST = 0.2379*NPOLYS + 4.9488    MaxNpolys= 36
#   T2T_CP100570.2_1014405_1015391_-1-329_aa;T2T_CP100588.2_2305892_2306878_1-329_aa    BLAST = 0.2417*NPOLYS + 4.9628    MaxNpolys= 36
#   T2T_CP100570.2_1014405_1015391_-1-329_aa;T2T_CP100588.2_2334641_2335624_-1-345_aa   BLAST = 0.2379*NPOLYS + 4.9488    MaxNpolys= 36
#   T2T_CP100570.2_1014405_1015391_-1-329_aa;T2T_CP100588.2_2376351_2377337_-1-329_aa   BLAST = 0.2417*NPOLYS + 4.9628    MaxNpolys= 36
#   T2T_CP100570.2_1014405_1015391_-1-329_aa;T2T_CP100588.2_2417267_2418250_1-320_aa    BLAST = 0.2417*NPOLYS + 4.9628    MaxNpolys= 36
#   T2T_CP100570.2_1014405_1015391_-1-329_aa;T2T_CP100588.2_2435573_2436559_-1-329_aa   BLAST = 0.2398*NPOLYS + 4.9558    MaxNpolys= 36
#   T2T_CP100570.2_1014405_1015391_-1-329_aa;T2T_CP100588.2_2454337_2455323_-1-329_aa   BLAST = 0.2436*NPOLYS + 4.9698    MaxNpolys= 36
#   T2T_CP100570.2_1014405_1015391_-1-329_aa;T2T_CP100588.2_2494873_2495859_-1-329_aa   BLAST = 0.2379*NPOLYS + 4.9488    MaxNpolys= 36
#   T2T_CP100570.2_1014405_1015391_-1-329_aa;T2T_CP100588.2_2556019_2557002_1-320_aa    BLAST = 0.2341*NPOLYS + 4.9345    MaxNpolys= 36
#   T2T_CP100570.2_1014405_1015391_-1-329_aa;T2T_CP100588.2_2573948_2574934_-1-329_aa   BLAST = 0.2398*NPOLYS + 4.9558    MaxNpolys= 36
#   T2T_CP100570.2_1014405_1015391_-1-329_aa;T2T_CP100588.2_2590840_2591826_1-329_aa    BLAST = 0.2379*NPOLYS + 4.9488    MaxNpolys= 36
#   T2T_CP100570.2_1014405_1015391_-1-329_aa;T2T_CP100588.2_2608844_2609830_1-329_aa    BLAST = 0.2360*NPOLYS + 4.9416    MaxNpolys= 36
#   T2T_CP100570.2_1014405_1015391_-1-329_aa;T2T_CP100588.2_2626640_2627626_1-329_aa    BLAST = 0.2417*NPOLYS + 4.9628    MaxNpolys= 36
#   T2T_CP100570.2_1014405_1015391_-1-329_aa;T2T_CP100588.2_2663568_2664554_1-329_aa    BLAST = 0.2417*NPOLYS + 4.9628    MaxNpolys= 36
#   T2T_CP100570.2_1014405_1015391_-1-329_aa;T2T_CP100588.2_2680504_2681490_1-329_aa    BLAST = 0.2417*NPOLYS + 4.9628    MaxNpolys= 36
#   T2T_CP100570.2_1014405_1015391_-1-329_aa;T2T_CP100588.2_2734732_2735718_1-329_aa    BLAST = 0.2417*NPOLYS + 4.9628    MaxNpolys= 36
#   T2T_CP100570.2_1014405_1015391_-1-329_aa;T2T_CP100588.2_2753021_2754007_1-329_aa    BLAST = 0.2379*NPOLYS + 4.9488    MaxNpolys= 36
#   T2T_CP100570.2_1014405_1015391_-1-329_aa;T2T_CP100588.2_2793478_2794464_1-329_aa    BLAST = 0.2436*NPOLYS + 4.9698    MaxNpolys= 36
#   T2T_CP100570.2_1014405_1015391_-1-329_aa;T2T_CP100588.2_2855829_2856815_-1-329_aa   BLAST = 0.2303*NPOLYS + 4.9200    MaxNpolys= 36
#   T2T_CP100570.2_1154232_1155191_-1-320_aa;T2T_CP100570.2_1305380_1306339_-1-320_aa   BLAST = 0.0289*NPOLYS + 2.9444    MaxNpolys=176
#   T2T_CP100570.2_1154232_1155191_-1-320_aa;T2T_CP100570.2_1364323_1365282_-1-320_aa   BLAST = 0.0243*NPOLYS + 2.7726    MaxNpolys=139
#   T2T_CP100570.2_1154232_1155191_-1-320_aa;T2T_CP100570.2_1673658_1674644_-1-329_aa   BLAST = 0.1504*NPOLYS + 4.5326    MaxNpolys= 60
#   T2T_CP100570.2_1154232_1155191_-1-320_aa;T2T_CP100570.2_1811972_1812910_-1-321_aa   BLAST = 0.2748*NPOLYS + 5.0752    MaxNpolys= 24
#   T2T_CP100570.2_1154232_1155191_-1-320_aa;T2T_CP100570.2_1821570_1822508_1-321_aa    BLAST = 0.2748*NPOLYS + 5.0752    MaxNpolys= 24
#   T2T_CP100570.2_1154232_1155191_-1-320_aa;T2T_CP100570.2_794061_795020_-1-320_aa     BLAST = 0.0320*NPOLYS + 3.0445    MaxNpolys=111
#   T2T_CP100570.2_1154232_1155191_-1-320_aa;T2T_CP100570.2_933362_934318_-1-319_aa     BLAST = 0.0320*NPOLYS + 3.0445    MaxNpolys=206
#   T2T_CP100570.2_1154232_1155191_-1-320_aa;T2T_CP100583.2_2382667_2383632_1-338_aa    BLAST = 0.1877*NPOLYS + 4.7362    MaxNpolys= 48
#   T2T_CP100570.2_1154232_1155191_-1-320_aa;T2T_CP100583.2_2410418_2411407_-1-345_aa   BLAST = 0.1787*NPOLYS + 4.6913    MaxNpolys= 42
#   T2T_CP100570.2_1154232_1155191_-1-320_aa;T2T_CP100583.2_2419599_2420558_1-320_aa    BLAST = 0.1987*NPOLYS + 4.7875    MaxNpolys= 42
#   T2T_CP100570.2_1154232_1155191_-1-320_aa;T2T_CP100583.2_2432766_2433716_-1-344_aa   BLAST = 0.2097*NPOLYS + 4.8363    MaxNpolys= 42
#   T2T_CP100570.2_1154232_1155191_-1-320_aa;T2T_CP100583.2_2441919_2442824_1-338_aa    BLAST = 0.2060*NPOLYS + 4.8203    MaxNpolys= 42
#   T2T_CP100570.2_1154232_1155191_-1-320_aa;T2T_CP100583.2_2450739_2451701_1-324_aa    BLAST = 0.1859*NPOLYS + 4.7274    MaxNpolys= 42
#   T2T_CP100570.2_1154232_1155191_-1-320_aa;T2T_CP100583.2_2470304_2471245_1-314_aa    BLAST = 0.2209*NPOLYS + 4.8828    MaxNpolys= 42
#   T2T_CP100570.2_1154232_1155191_-1-320_aa;T2T_CP100583.2_2476637_2477596_1-344_aa    BLAST = 0.1734*NPOLYS + 4.6634    MaxNpolys= 42
#   T2T_CP100570.2_1154232_1155191_-1-320_aa;T2T_CP100583.2_2485578_2486513_1-312_aa    BLAST = 0.1859*NPOLYS + 4.7274    MaxNpolys= 42
#   T2T_CP100570.2_1154232_1155191_-1-320_aa;T2T_CP100583.2_2492124_2493086_-1-321_aa   BLAST = 0.2060*NPOLYS + 4.8203    MaxNpolys= 42
#   T2T_CP100570.2_1154232_1155191_-1-320_aa;T2T_CP100583.2_2501279_2502226_1-402_aa    BLAST = 0.1950*NPOLYS + 4.7707    MaxNpolys= 42
#   T2T_CP100570.2_1154232_1155191_-1-320_aa;T2T_CP100583.2_2506067_2507035_-1-309_aa   BLAST = 0.1987*NPOLYS + 4.7875    MaxNpolys= 42
#   T2T_CP100570.2_1154232_1155191_-1-320_aa;T2T_CP100583.2_2516977_2517933_1-319_aa    BLAST = 0.1841*NPOLYS + 4.7185    MaxNpolys= 42
#   T2T_CP100570.2_1154232_1155191_-1-320_aa;T2T_CP100583.2_2521467_2522438_-1-324_aa   BLAST = 0.1805*NPOLYS + 4.7005    MaxNpolys= 27
#   T2T_CP100570.2_1154232_1155191_-1-320_aa;T2T_CP100583.2_2531446_2532381_-1-319_aa   BLAST = 0.1698*NPOLYS + 4.6444    MaxNpolys= 42
#   T2T_CP100570.2_1154232_1155191_-1-320_aa;T2T_CP100583.2_2547029_2547964_1-312_aa    BLAST = 0.1932*NPOLYS + 4.7622    MaxNpolys= 42
#   T2T_CP100570.2_1154232_1155191_-1-320_aa;T2T_CP100583.2_2555795_2556754_-1-320_aa   BLAST = 0.1968*NPOLYS + 4.7791    MaxNpolys= 42
#   T2T_CP100570.2_1154232_1155191_-1-320_aa;T2T_CP100583.2_2566271_2567206_1-312_aa    BLAST = 0.1968*NPOLYS + 4.7791    MaxNpolys= 27
#   T2T_CP100570.2_1154232_1155191_-1-320_aa;T2T_CP100583.2_2573179_2574144_-1-305_aa   BLAST = 0.1968*NPOLYS + 4.7791    MaxNpolys= 42
#   T2T_CP100570.2_1154232_1155191_-1-320_aa;T2T_CP100583.2_2582920_2583909_1-353_aa    BLAST = 0.2303*NPOLYS + 4.9200    MaxNpolys= 42
#   T2T_CP100570.2_1154232_1155191_-1-320_aa;T2T_CP100583.2_2591465_2592427_-1-321_aa   BLAST = 0.2209*NPOLYS + 4.8828    MaxNpolys= 42
#   T2T_CP100570.2_1154232_1155191_-1-320_aa;T2T_CP100583.2_2601653_2602621_1-346_aa    BLAST = 0.1896*NPOLYS + 4.7449    MaxNpolys= 42
#   T2T_CP100570.2_1154232_1155191_-1-320_aa;T2T_CP100583.2_2608264_2609247_-1-328_aa   BLAST = 0.2042*NPOLYS + 4.8122    MaxNpolys= 42
#   T2T_CP100570.2_1154232_1155191_-1-320_aa;T2T_CP100583.2_2618862_2619845_1-328_aa    BLAST = 0.1914*NPOLYS + 4.7536    MaxNpolys= 38
#   T2T_CP100570.2_1154232_1155191_-1-320_aa;T2T_CP100583.2_2623351_2624307_-1-319_aa   BLAST = 0.1877*NPOLYS + 4.7362    MaxNpolys= 42
#   T2T_CP100570.2_1154232_1155191_-1-320_aa;T2T_CP100583.2_2632490_2633449_1-320_aa    BLAST = 0.1987*NPOLYS + 4.7875    MaxNpolys= 42
#   T2T_CP100570.2_1154232_1155191_-1-320_aa;T2T_CP100583.2_2641787_2642749_-1-321_aa   BLAST = 0.1823*NPOLYS + 4.7095    MaxNpolys= 42
#   T2T_CP100570.2_1154232_1155191_-1-320_aa;T2T_CP100583.2_2650613_2651554_1-328_aa    BLAST = 0.1734*NPOLYS + 4.6634    MaxNpolys= 42
#   T2T_CP100570.2_1154232_1155191_-1-320_aa;T2T_CP100583.2_2656712_2657647_-1-294_aa   BLAST = 0.1950*NPOLYS + 4.7707    MaxNpolys= 42
#   T2T_CP100570.2_1154232_1155191_-1-320_aa;T2T_CP100583.2_2665609_2666568_1-320_aa    BLAST = 0.1932*NPOLYS + 4.7622    MaxNpolys= 45
#   T2T_CP100570.2_1154232_1155191_-1-320_aa;T2T_CP100583.2_2671470_2672429_-1-320_aa   BLAST = 0.1823*NPOLYS + 4.7095    MaxNpolys= 42
#   T2T_CP100570.2_1154232_1155191_-1-320_aa;T2T_CP100583.2_2677640_2678575_-1-312_aa   BLAST = 0.1950*NPOLYS + 4.7707    MaxNpolys= 42
#   T2T_CP100570.2_1154232_1155191_-1-320_aa;T2T_CP100583.2_2686049_2687011_-1-347_aa   BLAST = 0.1823*NPOLYS + 4.7095    MaxNpolys= 42
#   T2T_CP100570.2_1154232_1155191_-1-320_aa;T2T_CP100583.2_2694476_2695444_1-323_aa    BLAST = 0.1968*NPOLYS + 4.7791    MaxNpolys= 42
#   T2T_CP100570.2_1154232_1155191_-1-320_aa;T2T_CP100583.2_2706376_2707347_-1-352_aa   BLAST = 0.2134*NPOLYS + 4.8520    MaxNpolys= 37
#   T2T_CP100570.2_1154232_1155191_-1-320_aa;T2T_CP100583.2_2715006_2715941_1-312_aa    BLAST = 0.2116*NPOLYS + 4.8442    MaxNpolys= 36
#   T2T_CP100570.2_1154232_1155191_-1-320_aa;T2T_CP100583.2_2722419_2723381_-1-321_aa   BLAST = 0.1805*NPOLYS + 4.7005    MaxNpolys= 42
#   T2T_CP100570.2_1154232_1155191_-1-320_aa;T2T_CP100583.2_2731441_2732376_1-312_aa    BLAST = 0.1987*NPOLYS + 4.7875    MaxNpolys= 42
#   T2T_CP100570.2_1154232_1155191_-1-320_aa;T2T_CP100583.2_2738099_2739067_1-325_aa    BLAST = 0.2153*NPOLYS + 4.8598    MaxNpolys= 28
#   T2T_CP100570.2_1154232_1155191_-1-320_aa;T2T_CP100583.2_2746284_2747246_-1-347_aa   BLAST = 0.1805*NPOLYS + 4.7005    MaxNpolys= 42
#   T2T_CP100570.2_1154232_1155191_-1-320_aa;T2T_CP100583.2_2767642_2768610_-1-323_aa   BLAST = 0.1987*NPOLYS + 4.7875    MaxNpolys= 38
#   T2T_CP100570.2_1154232_1155191_-1-320_aa;T2T_CP100583.2_2776307_2777266_1-320_aa    BLAST = 0.1805*NPOLYS + 4.7005    MaxNpolys= 38
#   T2T_CP100570.2_1154232_1155191_-1-320_aa;T2T_CP100583.2_2784140_2785102_1-347_aa    BLAST = 0.1968*NPOLYS + 4.7791    MaxNpolys= 42
#   T2T_CP100570.2_1154232_1155191_-1-320_aa;T2T_CP100583.2_2788885_2789865_-1-322_aa   BLAST = 0.1769*NPOLYS + 4.6821    MaxNpolys= 42
#   T2T_CP100570.2_1154232_1155191_-1-320_aa;T2T_CP100583.2_2797896_2798879_1-319_aa    BLAST = 0.1932*NPOLYS + 4.7622    MaxNpolys= 34
#   T2T_CP100570.2_1154232_1155191_-1-320_aa;T2T_CP100583.2_2804722_2805699_-1-328_aa   BLAST = 0.1859*NPOLYS + 4.7274    MaxNpolys= 42
#   T2T_CP100570.2_1154232_1155191_-1-320_aa;T2T_CP100583.2_2810937_2811917_-1-314_aa   BLAST = 0.2153*NPOLYS + 4.8598    MaxNpolys= 28
#   T2T_CP100570.2_1154232_1155191_-1-320_aa;T2T_CP100583.2_2822910_2823878_1-323_aa    BLAST = 0.1950*NPOLYS + 4.7707    MaxNpolys= 42
#   T2T_CP100570.2_1154232_1155191_-1-320_aa;T2T_CP100583.2_2831972_2832898_-1-333_aa   BLAST = 0.1932*NPOLYS + 4.7622    MaxNpolys= 42
#   T2T_CP100570.2_1154232_1155191_-1-320_aa;T2T_CP100583.2_2858367_2859350_1-328_aa    BLAST = 0.2023*NPOLYS + 4.8040    MaxNpolys= 30
#   T2T_CP100570.2_1154232_1155191_-1-320_aa;T2T_CP100583.2_2872288_2873223_-1-312_aa   BLAST = 0.1896*NPOLYS + 4.7449    MaxNpolys= 42
#   T2T_CP100570.2_1154232_1155191_-1-320_aa;T2T_CP100583.2_2887991_2888950_-1-320_aa   BLAST = 0.1950*NPOLYS + 4.7707    MaxNpolys= 42
#   T2T_CP100570.2_1154232_1155191_-1-320_aa;T2T_CP100583.2_2897336_2898286_1-344_aa    BLAST = 0.2134*NPOLYS + 4.8520    MaxNpolys= 42
#   T2T_CP100570.2_1154232_1155191_-1-320_aa;T2T_CP100583.2_2902095_2902943_-1-339_aa   BLAST = 0.2228*NPOLYS + 4.8903    MaxNpolys= 42
#   T2T_CP100570.2_1154232_1155191_-1-320_aa;T2T_CP100583.2_2910524_2911429_1-312_aa    BLAST = 0.1896*NPOLYS + 4.7449    MaxNpolys= 42
#   T2T_CP100570.2_1154232_1155191_-1-320_aa;T2T_CP100583.2_2925951_2926910_1-320_aa    BLAST = 0.2023*NPOLYS + 4.8040    MaxNpolys= 42
#   T2T_CP100570.2_1154232_1155191_-1-320_aa;T2T_CP100583.2_2934341_2935276_-1-294_aa   BLAST = 0.1932*NPOLYS + 4.7622    MaxNpolys= 42
#   T2T_CP100570.2_1154232_1155191_-1-320_aa;T2T_CP100583.2_2943357_2944319_1-321_aa    BLAST = 0.1987*NPOLYS + 4.7875    MaxNpolys= 42
#   T2T_CP100570.2_1154232_1155191_-1-320_aa;T2T_CP100583.2_2958235_2959188_1-318_aa    BLAST = 0.1932*NPOLYS + 4.7622    MaxNpolys= 30
#   T2T_CP100570.2_1154232_1155191_-1-320_aa;T2T_CP100583.2_2967083_2968051_-1-323_aa   BLAST = 0.1968*NPOLYS + 4.7791    MaxNpolys= 29
#   T2T_CP100570.2_1154232_1155191_-1-320_aa;T2T_CP100583.2_2977009_2977944_1-312_aa    BLAST = 0.2023*NPOLYS + 4.8040    MaxNpolys= 42
#   T2T_CP100570.2_1154232_1155191_-1-320_aa;T2T_CP100583.2_2981665_2982624_1-347_aa    BLAST = 0.1950*NPOLYS + 4.7707    MaxNpolys= 42
#   T2T_CP100570.2_1154232_1155191_-1-320_aa;T2T_CP100583.2_2992525_2993487_-1-357_aa   BLAST = 0.2265*NPOLYS + 4.9053    MaxNpolys= 42
#   T2T_CP100570.2_1154232_1155191_-1-320_aa;T2T_CP100583.2_3001736_3002671_1-312_aa    BLAST = 0.1932*NPOLYS + 4.7622    MaxNpolys= 42
#   T2T_CP100570.2_1154232_1155191_-1-320_aa;T2T_CP100583.2_3030636_3031595_-1-320_aa   BLAST = 0.2005*NPOLYS + 4.7958    MaxNpolys= 42
#   T2T_CP100570.2_1154232_1155191_-1-320_aa;T2T_CP100583.2_3040171_3041124_1-338_aa    BLAST = 0.2079*NPOLYS + 4.8283    MaxNpolys= 42
#   T2T_CP100570.2_1154232_1155191_-1-320_aa;T2T_CP100583.2_3049019_3049981_1-324_aa    BLAST = 0.1841*NPOLYS + 4.7185    MaxNpolys= 42
#   T2T_CP100570.2_1154232_1155191_-1-320_aa;T2T_CP100583.2_3068440_3069423_1-328_aa    BLAST = 0.1823*NPOLYS + 4.7095    MaxNpolys= 42
#   T2T_CP100570.2_1154232_1155191_-1-320_aa;T2T_CP100583.2_3076503_3077462_-1-320_aa   BLAST = 0.1877*NPOLYS + 4.7362    MaxNpolys= 30
#   T2T_CP100570.2_1154232_1155191_-1-320_aa;T2T_CP100583.2_3085717_3086679_1-321_aa    BLAST = 0.2116*NPOLYS + 4.8442    MaxNpolys= 42
#   T2T_CP100570.2_1154232_1155191_-1-320_aa;T2T_CP100583.2_3093446_3094381_-1-312_aa   BLAST = 0.1968*NPOLYS + 4.7791    MaxNpolys= 25
#   T2T_CP100570.2_1154232_1155191_-1-320_aa;T2T_CP100583.2_3102598_3103560_1-321_aa    BLAST = 0.1987*NPOLYS + 4.7875    MaxNpolys= 42
#   T2T_CP100570.2_1154232_1155191_-1-320_aa;T2T_CP100583.2_3109982_3110959_1-354_aa    BLAST = 0.1841*NPOLYS + 4.7185    MaxNpolys= 22
#   T2T_CP100570.2_1154232_1155191_-1-320_aa;T2T_CP100583.2_3116730_3117698_-1-306_aa   BLAST = 0.1841*NPOLYS + 4.7185    MaxNpolys= 42
#   T2T_CP100570.2_1154232_1155191_-1-320_aa;T2T_CP100583.2_3122953_3123894_-1-328_aa   BLAST = 0.2023*NPOLYS + 4.8040    MaxNpolys= 42
#   T2T_CP100570.2_1154232_1155191_-1-320_aa;T2T_CP100583.2_3133911_3134897_1-329_aa    BLAST = 0.1841*NPOLYS + 4.7185    MaxNpolys= 42
#   T2T_CP100570.2_1154232_1155191_-1-320_aa;T2T_CP100583.2_3141004_3141960_-1-319_aa   BLAST = 0.1914*NPOLYS + 4.7536    MaxNpolys= 42
#   T2T_CP100570.2_1154232_1155191_-1-320_aa;T2T_CP100583.2_3150693_3151652_-1-320_aa   BLAST = 0.1987*NPOLYS + 4.7875    MaxNpolys= 48
#   T2T_CP100570.2_1154232_1155191_-1-320_aa;T2T_CP100583.2_3159794_3160699_1-348_aa    BLAST = 0.2060*NPOLYS + 4.8203    MaxNpolys= 42
#   T2T_CP100570.2_1154232_1155191_-1-320_aa;T2T_CP100583.2_3172580_3173563_-1-345_aa   BLAST = 0.1841*NPOLYS + 4.7185    MaxNpolys= 44
#   T2T_CP100570.2_1154232_1155191_-1-320_aa;T2T_CP100583.2_3182509_3183444_1-338_aa    BLAST = 0.1914*NPOLYS + 4.7536    MaxNpolys= 44
#   T2T_CP100570.2_1154232_1155191_-1-320_aa;T2T_CP100583.2_3188737_3189696_1-320_aa    BLAST = 0.1823*NPOLYS + 4.7095    MaxNpolys= 42
#   T2T_CP100570.2_1154232_1155191_-1-320_aa;T2T_CP100583.2_3199155_3200096_1-317_aa    BLAST = 0.1968*NPOLYS + 4.7791    MaxNpolys= 30
#   T2T_CP100570.2_1154232_1155191_-1-320_aa;T2T_CP100583.2_3207137_3208099_-1-324_aa   BLAST = 0.2360*NPOLYS + 4.9416    MaxNpolys= 42
#   T2T_CP100570.2_1154232_1155191_-1-320_aa;T2T_CP100583.2_3213318_3214253_-1-312_aa   BLAST = 0.2042*NPOLYS + 4.8122    MaxNpolys= 45
#   T2T_CP100570.2_1154232_1155191_-1-320_aa;T2T_CP100583.2_3223066_3224025_-1-320_aa   BLAST = 0.2079*NPOLYS + 4.8283    MaxNpolys= 48
#   T2T_CP100570.2_1154232_1155191_-1-320_aa;T2T_CP100583.2_3233701_3234660_-1-320_aa   BLAST = 0.2079*NPOLYS + 4.8283    MaxNpolys= 28
#   T2T_CP100570.2_1154232_1155191_-1-320_aa;T2T_CP100583.2_3243563_3244498_1-312_aa    BLAST = 0.1805*NPOLYS + 4.7005    MaxNpolys= 42
#   T2T_CP100570.2_1154232_1155191_-1-320_aa;T2T_CP100583.2_3252221_3253180_-1-320_aa   BLAST = 0.1823*NPOLYS + 4.7095    MaxNpolys= 42
#   T2T_CP100570.2_1154232_1155191_-1-320_aa;T2T_CP100583.2_3261440_3262384_1-395_aa    BLAST = 0.1877*NPOLYS + 4.7362    MaxNpolys= 42
#   T2T_CP100570.2_1154232_1155191_-1-320_aa;T2T_CP100583.2_3269202_3270137_-1-312_aa   BLAST = 0.1968*NPOLYS + 4.7791    MaxNpolys= 28
#   T2T_CP100570.2_1154232_1155191_-1-320_aa;T2T_CP100583.2_3277613_3278554_1-319_aa    BLAST = 0.1859*NPOLYS + 4.7274    MaxNpolys= 42
#   T2T_CP100570.2_1154232_1155191_-1-320_aa;T2T_CP100583.2_3285773_3286705_-1-312_aa   BLAST = 0.2079*NPOLYS + 4.8283    MaxNpolys= 24
#   T2T_CP100570.2_1154232_1155191_-1-320_aa;T2T_CP100583.2_3290428_3291363_-1-312_aa   BLAST = 0.1769*NPOLYS + 4.6821    MaxNpolys= 42
#   T2T_CP100570.2_1154232_1155191_-1-320_aa;T2T_CP100583.2_3298404_3299330_1-309_aa    BLAST = 0.2005*NPOLYS + 4.7958    MaxNpolys= 42
#   T2T_CP100570.2_1154232_1155191_-1-320_aa;T2T_CP100583.2_3308016_3308969_1-318_aa    BLAST = 0.1914*NPOLYS + 4.7536    MaxNpolys= 42
#   T2T_CP100570.2_1154232_1155191_-1-320_aa;T2T_CP100583.2_3314384_3315319_-1-312_aa   BLAST = 0.2097*NPOLYS + 4.8363    MaxNpolys= 42
#   T2T_CP100570.2_1154232_1155191_-1-320_aa;T2T_CP100583.2_3324474_3325436_-1-321_aa   BLAST = 0.2005*NPOLYS + 4.7958    MaxNpolys= 42
#   T2T_CP100570.2_1154232_1155191_-1-320_aa;T2T_CP100583.2_3330736_3331677_-1-314_aa   BLAST = 0.2097*NPOLYS + 4.8363    MaxNpolys= 42
#   T2T_CP100570.2_1154232_1155191_-1-320_aa;T2T_CP100583.2_3339660_3340619_1-320_aa    BLAST = 0.1751*NPOLYS + 4.6728    MaxNpolys= 42
#   T2T_CP100570.2_1154232_1155191_-1-320_aa;T2T_CP100583.2_3354364_3355299_1-312_aa    BLAST = 0.1987*NPOLYS + 4.7875    MaxNpolys= 42
#   T2T_CP100570.2_1154232_1155191_-1-320_aa;T2T_CP100583.2_3363383_3364342_-1-320_aa   BLAST = 0.1823*NPOLYS + 4.7095    MaxNpolys= 42
#   T2T_CP100570.2_1154232_1155191_-1-320_aa;T2T_CP100583.2_3373349_3374260_1-309_aa    BLAST = 0.1823*NPOLYS + 4.7095    MaxNpolys= 42
#   T2T_CP100570.2_1154232_1155191_-1-320_aa;T2T_CP100583.2_3379488_3380423_-1-312_aa   BLAST = 0.2079*NPOLYS + 4.8283    MaxNpolys= 42
#   T2T_CP100570.2_1154232_1155191_-1-320_aa;T2T_CP100583.2_3390434_3391396_-1-321_aa   BLAST = 0.2153*NPOLYS + 4.8598    MaxNpolys= 42
#   T2T_CP100570.2_1154232_1155191_-1-320_aa;T2T_CP100583.2_3401372_3402307_1-338_aa    BLAST = 0.1896*NPOLYS + 4.7449    MaxNpolys= 42
#   T2T_CP100570.2_1154232_1155191_-1-320_aa;T2T_CP100583.2_3410668_3411630_-1-321_aa   BLAST = 0.1751*NPOLYS + 4.6728    MaxNpolys= 42
#   T2T_CP100570.2_1154232_1155191_-1-320_aa;T2T_CP100583.2_3420669_3421631_-1-321_aa   BLAST = 0.1950*NPOLYS + 4.7707    MaxNpolys= 42
#   T2T_CP100570.2_1154232_1155191_-1-320_aa;T2T_CP100583.2_3431418_3432377_1-320_aa    BLAST = 0.1950*NPOLYS + 4.7707    MaxNpolys= 42
#   T2T_CP100570.2_1154232_1155191_-1-320_aa;T2T_CP100583.2_3449236_3450219_1-328_aa    BLAST = 0.2060*NPOLYS + 4.8203    MaxNpolys= 42
#   T2T_CP100570.2_1154232_1155191_-1-320_aa;T2T_CP100583.2_3456300_3457286_-1-320_aa   BLAST = 0.2005*NPOLYS + 4.7958    MaxNpolys= 42
#   T2T_CP100570.2_1154232_1155191_-1-320_aa;T2T_CP100583.2_3466533_3467468_1-346_aa    BLAST = 0.2023*NPOLYS + 4.8040    MaxNpolys= 42
#   T2T_CP100570.2_1154232_1155191_-1-320_aa;T2T_CP100583.2_3488752_3489711_1-346_aa    BLAST = 0.2023*NPOLYS + 4.8040    MaxNpolys= 42
#   T2T_CP100570.2_1154232_1155191_-1-320_aa;T2T_CP100583.2_3498935_3499903_-1-323_aa   BLAST = 0.2023*NPOLYS + 4.8040    MaxNpolys= 33
#   T2T_CP100570.2_1154232_1155191_-1-320_aa;T2T_CP100583.2_3514673_3515656_1-328_aa    BLAST = 0.1896*NPOLYS + 4.7449    MaxNpolys= 41
#   T2T_CP100570.2_1154232_1155191_-1-320_aa;T2T_CP100583.2_3522304_3523263_-1-320_aa   BLAST = 0.1968*NPOLYS + 4.7791    MaxNpolys= 42
#   T2T_CP100570.2_1154232_1155191_-1-320_aa;T2T_CP100583.2_3528416_3529351_-1-312_aa   BLAST = 0.2134*NPOLYS + 4.8520    MaxNpolys= 42
#   T2T_CP100570.2_1154232_1155191_-1-320_aa;T2T_CP100583.2_3537066_3537971_-1-312_aa   BLAST = 0.1968*NPOLYS + 4.7791    MaxNpolys= 48
#   T2T_CP100570.2_1154232_1155191_-1-320_aa;T2T_CP100583.2_3546171_3547133_1-321_aa    BLAST = 0.2023*NPOLYS + 4.8040    MaxNpolys= 48
#   T2T_CP100570.2_1154232_1155191_-1-320_aa;T2T_CP100583.2_3574461_3575444_1-328_aa    BLAST = 0.1751*NPOLYS + 4.6728    MaxNpolys= 42
#   T2T_CP100570.2_1154232_1155191_-1-320_aa;T2T_CP100583.2_3578939_3579895_-1-319_aa   BLAST = 0.1896*NPOLYS + 4.7449    MaxNpolys= 42
#   T2T_CP100570.2_1154232_1155191_-1-320_aa;T2T_CP100583.2_3588736_3589698_1-321_aa    BLAST = 0.2134*NPOLYS + 4.8520    MaxNpolys= 37
#   T2T_CP100570.2_1154232_1155191_-1-320_aa;T2T_CP100583.2_3597132_3598064_-1-347_aa   BLAST = 0.2042*NPOLYS + 4.8122    MaxNpolys= 42
#   T2T_CP100570.2_1154232_1155191_-1-320_aa;T2T_CP100583.2_3606136_3607071_1-312_aa    BLAST = 0.1932*NPOLYS + 4.7622    MaxNpolys= 42
#   T2T_CP100570.2_1154232_1155191_-1-320_aa;T2T_CP100583.2_3624540_3625499_1-320_aa    BLAST = 0.1987*NPOLYS + 4.7875    MaxNpolys= 42
#   T2T_CP100570.2_1154232_1155191_-1-320_aa;T2T_CP100583.2_3636904_3637863_-1-344_aa   BLAST = 0.2023*NPOLYS + 4.8040    MaxNpolys= 30
#   T2T_CP100570.2_1154232_1155191_-1-320_aa;T2T_CP100583.2_3646955_3647890_1-312_aa    BLAST = 0.1823*NPOLYS + 4.7095    MaxNpolys= 42
#   T2T_CP100570.2_1154232_1155191_-1-320_aa;T2T_CP100583.2_3654932_3655891_-1-320_aa   BLAST = 0.1769*NPOLYS + 4.6821    MaxNpolys= 42
#   T2T_CP100570.2_1154232_1155191_-1-320_aa;T2T_CP100583.2_3664953_3665888_-1-312_aa   BLAST = 0.2190*NPOLYS + 4.8752    MaxNpolys= 42
#   T2T_CP100570.2_1154232_1155191_-1-320_aa;T2T_CP100583.2_3685397_3686356_-1-320_aa   BLAST = 0.1932*NPOLYS + 4.7622    MaxNpolys= 38
#   T2T_CP100570.2_1154232_1155191_-1-320_aa;T2T_CP100583.2_3693498_3694433_1-312_aa    BLAST = 0.2042*NPOLYS + 4.8122    MaxNpolys= 42
#   T2T_CP100570.2_1154232_1155191_-1-320_aa;T2T_CP100583.2_3701982_3702944_1-321_aa    BLAST = 0.2079*NPOLYS + 4.8283    MaxNpolys= 42
#   T2T_CP100570.2_1154232_1155191_-1-320_aa;T2T_CP100583.2_3708632_3709537_-1-312_aa   BLAST = 0.1859*NPOLYS + 4.7274    MaxNpolys= 42
#   T2T_CP100570.2_1154232_1155191_-1-320_aa;T2T_CP100583.2_3718690_3719631_1-314_aa    BLAST = 0.2190*NPOLYS + 4.8752    MaxNpolys= 42
#   T2T_CP100570.2_1154232_1155191_-1-320_aa;T2T_CP100583.2_3724779_3725747_1-323_aa    BLAST = 0.2246*NPOLYS + 4.8978    MaxNpolys= 26
#   T2T_CP100570.2_1154232_1155191_-1-320_aa;T2T_CP100583.2_3734915_3735877_-1-321_aa   BLAST = 0.2116*NPOLYS + 4.8442    MaxNpolys= 42
#   T2T_CP100570.2_1154232_1155191_-1-320_aa;T2T_CP100583.2_3743742_3744710_1-323_aa    BLAST = 0.1968*NPOLYS + 4.7791    MaxNpolys= 42
#   T2T_CP100570.2_1154232_1155191_-1-320_aa;T2T_CP100583.2_3750780_3751763_-1-328_aa   BLAST = 0.1859*NPOLYS + 4.7274    MaxNpolys= 57
#   T2T_CP100570.2_1154232_1155191_-1-320_aa;T2T_CP100583.2_3756354_3757334_-1-314_aa   BLAST = 0.2116*NPOLYS + 4.8442    MaxNpolys= 25
#   T2T_CP100570.2_1154232_1155191_-1-320_aa;T2T_CP100583.2_3780133_3781092_-1-320_aa   BLAST = 0.2042*NPOLYS + 4.8122    MaxNpolys= 30
#   T2T_CP100570.2_1154232_1155191_-1-320_aa;T2T_CP100583.2_3786484_3787443_-1-415_aa   BLAST = 0.2023*NPOLYS + 4.8040    MaxNpolys= 27
#   T2T_CP100570.2_1154232_1155191_-1-320_aa;T2T_CP100583.2_3802119_3803081_1-321_aa    BLAST = 0.2079*NPOLYS + 4.8283    MaxNpolys= 42
#   T2T_CP100570.2_1154232_1155191_-1-320_aa;T2T_CP100583.2_3806361_3807341_-1-322_aa   BLAST = 0.1968*NPOLYS + 4.7791    MaxNpolys= 42
#   T2T_CP100570.2_1154232_1155191_-1-320_aa;T2T_CP100583.2_3814805_3815716_1-377_aa    BLAST = 0.2023*NPOLYS + 4.8040    MaxNpolys= 42
#   T2T_CP100570.2_1154232_1155191_-1-320_aa;T2T_CP100583.2_3820003_3820959_-1-319_aa   BLAST = 0.1914*NPOLYS + 4.7536    MaxNpolys= 42
#   T2T_CP100570.2_1154232_1155191_-1-320_aa;T2T_CP100583.2_3830515_3831498_1-328_aa    BLAST = 0.2097*NPOLYS + 4.8363    MaxNpolys= 42
#   T2T_CP100570.2_1154232_1155191_-1-320_aa;T2T_CP100583.2_3844192_3845127_1-312_aa    BLAST = 0.2042*NPOLYS + 4.8122    MaxNpolys= 45
#   T2T_CP100570.2_1154232_1155191_-1-320_aa;T2T_CP100583.2_3852253_3853215_-1-321_aa   BLAST = 0.1769*NPOLYS + 4.6821    MaxNpolys= 45
#   T2T_CP100570.2_1154232_1155191_-1-320_aa;T2T_CP100583.2_3862689_3863675_1-356_aa    BLAST = 0.1734*NPOLYS + 4.6634    MaxNpolys= 39
#   T2T_CP100570.2_1154232_1155191_-1-320_aa;T2T_CP100583.2_3869561_3870544_-1-328_aa   BLAST = 0.1968*NPOLYS + 4.7791    MaxNpolys= 27
#   T2T_CP100570.2_1154232_1155191_-1-320_aa;T2T_CP100583.2_3880402_3881361_1-323_aa    BLAST = 0.2060*NPOLYS + 4.8203    MaxNpolys= 42
#   T2T_CP100570.2_1154232_1155191_-1-320_aa;T2T_CP100583.2_3888881_3889786_-1-312_aa   BLAST = 0.2134*NPOLYS + 4.8520    MaxNpolys= 36
#   T2T_CP100570.2_1154232_1155191_-1-320_aa;T2T_CP100583.2_3898883_3899845_1-321_aa    BLAST = 0.1859*NPOLYS + 4.7274    MaxNpolys= 26
#   T2T_CP100570.2_1154232_1155191_-1-320_aa;T2T_CP100583.2_3906243_3907178_-1-312_aa   BLAST = 0.2079*NPOLYS + 4.8283    MaxNpolys= 42
#   T2T_CP100570.2_1154232_1155191_-1-320_aa;T2T_CP100583.2_3915182_3916138_1-319_aa    BLAST = 0.2042*NPOLYS + 4.8122    MaxNpolys= 25
#   T2T_CP100570.2_1154232_1155191_-1-320_aa;T2T_CP100583.2_3922269_3923252_-1-328_aa   BLAST = 0.2023*NPOLYS + 4.8040    MaxNpolys= 42
#   T2T_CP100570.2_1154232_1155191_-1-320_aa;T2T_CP100583.2_3938265_3939221_1-319_aa    BLAST = 0.1968*NPOLYS + 4.7791    MaxNpolys= 28
#   T2T_CP100570.2_1154232_1155191_-1-320_aa;T2T_CP100583.2_3948512_3949522_1-337_aa    BLAST = 0.1950*NPOLYS + 4.7707    MaxNpolys= 42
#   T2T_CP100570.2_1154232_1155191_-1-320_aa;T2T_CP100583.2_3953966_3954925_1-320_aa    BLAST = 0.2023*NPOLYS + 4.8040    MaxNpolys= 37
#   T2T_CP100570.2_1154232_1155191_-1-320_aa;T2T_CP100583.2_3963189_3964151_-1-321_aa   BLAST = 0.2097*NPOLYS + 4.8363    MaxNpolys= 42
#   T2T_CP100570.2_1154232_1155191_-1-320_aa;T2T_CP100583.2_3972714_3973673_-1-320_aa   BLAST = 0.2209*NPOLYS + 4.8828    MaxNpolys= 27
#   T2T_CP100570.2_1154232_1155191_-1-320_aa;T2T_CP100583.2_3982024_3982986_1-321_aa    BLAST = 0.1968*NPOLYS + 4.7791    MaxNpolys= 30
#   T2T_CP100570.2_1154232_1155191_-1-320_aa;T2T_CP100583.2_3986836_3987792_-1-319_aa   BLAST = 0.1716*NPOLYS + 4.6540    MaxNpolys= 48
#   T2T_CP100570.2_1154232_1155191_-1-320_aa;T2T_CP100583.2_3996141_3997070_1-326_aa    BLAST = 0.2005*NPOLYS + 4.7958    MaxNpolys= 42
#   T2T_CP100570.2_1154232_1155191_-1-320_aa;T2T_CP100583.2_4003600_4004562_-1-321_aa   BLAST = 0.1877*NPOLYS + 4.7362    MaxNpolys= 42
#   T2T_CP100570.2_1154232_1155191_-1-320_aa;T2T_CP100583.2_4013574_4014533_1-344_aa    BLAST = 0.1987*NPOLYS + 4.7875    MaxNpolys= 42
#   T2T_CP100570.2_1154232_1155191_-1-320_aa;T2T_CP100583.2_4022531_4023496_1-322_aa    BLAST = 0.2153*NPOLYS + 4.8598    MaxNpolys= 42
#   T2T_CP100570.2_1154232_1155191_-1-320_aa;T2T_CP100583.2_4026616_4027551_-1-312_aa   BLAST = 0.1751*NPOLYS + 4.6728    MaxNpolys= 42
#   T2T_CP100570.2_1154232_1155191_-1-320_aa;T2T_CP100583.2_4045332_4046291_-1-320_aa   BLAST = 0.1932*NPOLYS + 4.7622    MaxNpolys= 28
#   T2T_CP100570.2_1154232_1155191_-1-320_aa;T2T_CP100583.2_4054756_4055691_1-312_aa    BLAST = 0.2153*NPOLYS + 4.8598    MaxNpolys= 42
#   T2T_CP100570.2_1154232_1155191_-1-320_aa;T2T_CP100583.2_4063257_4064036_-1-310_aa   BLAST = 0.2060*NPOLYS + 4.8203    MaxNpolys= 42
#   T2T_CP100570.2_1154232_1155191_-1-320_aa;T2T_CP100583.2_4072058_4073017_1-347_aa    BLAST = 0.1932*NPOLYS + 4.7622    MaxNpolys= 42
#   T2T_CP100570.2_1154232_1155191_-1-320_aa;T2T_CP100583.2_4081852_4082841_1-353_aa    BLAST = 0.2265*NPOLYS + 4.9053    MaxNpolys= 39
#   T2T_CP100570.2_1154232_1155191_-1-320_aa;T2T_CP100583.2_4090488_4091423_-1-338_aa   BLAST = 0.1877*NPOLYS + 4.7362    MaxNpolys= 41
#   T2T_CP100570.2_1154232_1155191_-1-320_aa;T2T_CP100583.2_4100517_4101443_1-309_aa    BLAST = 0.1787*NPOLYS + 4.6913    MaxNpolys= 42
#   T2T_CP100570.2_1154232_1155191_-1-320_aa;T2T_CP100583.2_4109836_4110804_-1-323_aa   BLAST = 0.1987*NPOLYS + 4.7875    MaxNpolys= 42
#   T2T_CP100570.2_1154232_1155191_-1-320_aa;T2T_CP100583.2_4121074_4122024_1-317_aa    BLAST = 0.1877*NPOLYS + 4.7362    MaxNpolys= 42
#   T2T_CP100570.2_1154232_1155191_-1-320_aa;T2T_CP100583.2_4128053_4129024_-1-324_aa   BLAST = 0.1769*NPOLYS + 4.6821    MaxNpolys= 42
#   T2T_CP100570.2_1154232_1155191_-1-320_aa;T2T_CP100583.2_4136321_4137271_1-344_aa    BLAST = 0.2172*NPOLYS + 4.8675    MaxNpolys= 42
#   T2T_CP100570.2_1154232_1155191_-1-320_aa;T2T_CP100583.2_4143146_4144129_-1-328_aa   BLAST = 0.1896*NPOLYS + 4.7449    MaxNpolys= 42
#   T2T_CP100570.2_1154232_1155191_-1-320_aa;T2T_CP100583.2_4149968_4150924_-1-319_aa   BLAST = 0.2005*NPOLYS + 4.7958    MaxNpolys= 42
#   T2T_CP100570.2_1154232_1155191_-1-320_aa;T2T_CP100583.2_4159842_4160777_1-312_aa    BLAST = 0.2134*NPOLYS + 4.8520    MaxNpolys= 30
#   T2T_CP100570.2_1154232_1155191_-1-320_aa;T2T_CP100583.2_4168253_4169215_-1-321_aa   BLAST = 0.1987*NPOLYS + 4.7875    MaxNpolys= 42
#   T2T_CP100570.2_1154232_1155191_-1-320_aa;T2T_CP100583.2_4179011_4179970_1-320_aa    BLAST = 0.2209*NPOLYS + 4.8828    MaxNpolys= 27
#   T2T_CP100570.2_1154232_1155191_-1-320_aa;T2T_CP100583.2_4187314_4188237_-1-338_aa   BLAST = 0.1877*NPOLYS + 4.7362    MaxNpolys= 33
#   T2T_CP100570.2_1154232_1155191_-1-320_aa;T2T_CP100583.2_4195606_4196541_1-312_aa    BLAST = 0.2042*NPOLYS + 4.8122    MaxNpolys= 45
#   T2T_CP100570.2_1154232_1155191_-1-320_aa;T2T_CP100583.2_4203667_4204629_-1-321_aa   BLAST = 0.1950*NPOLYS + 4.7707    MaxNpolys= 27
#   T2T_CP100570.2_1154232_1155191_-1-320_aa;T2T_CP100583.2_4214537_4215499_1-321_aa    BLAST = 0.1877*NPOLYS + 4.7362    MaxNpolys= 42
#   T2T_CP100570.2_1154232_1155191_-1-320_aa;T2T_CP100583.2_4222768_4223703_-1-312_aa   BLAST = 0.2023*NPOLYS + 4.8040    MaxNpolys= 42
#   T2T_CP100570.2_1154232_1155191_-1-320_aa;T2T_CP100583.2_4232414_4233373_-1-320_aa   BLAST = 0.1859*NPOLYS + 4.7274    MaxNpolys= 60
#   T2T_CP100570.2_1154232_1155191_-1-320_aa;T2T_CP100583.2_4240772_4241734_1-321_aa    BLAST = 0.1932*NPOLYS + 4.7622    MaxNpolys= 42
#   T2T_CP100570.2_1154232_1155191_-1-320_aa;T2T_CP100583.2_4251128_4252063_1-312_aa    BLAST = 0.2116*NPOLYS + 4.8442    MaxNpolys= 42
#   T2T_CP100570.2_1154232_1155191_-1-320_aa;T2T_CP100583.2_4259192_4260175_1-328_aa    BLAST = 0.2005*NPOLYS + 4.7958    MaxNpolys= 42
#   T2T_CP100570.2_1154232_1155191_-1-320_aa;T2T_CP100583.2_4266582_4267538_-1-319_aa   BLAST = 0.1932*NPOLYS + 4.7622    MaxNpolys= 34
#   T2T_CP100570.2_1154232_1155191_-1-320_aa;T2T_CP100583.2_4273812_4274747_1-312_aa    BLAST = 0.2060*NPOLYS + 4.8203    MaxNpolys= 45
#   T2T_CP100570.2_1154232_1155191_-1-320_aa;T2T_CP100583.2_4281875_4282837_-1-321_aa   BLAST = 0.1751*NPOLYS + 4.6728    MaxNpolys= 45
#   T2T_CP100570.2_1154232_1155191_-1-320_aa;T2T_CP100583.2_4292414_4293397_1-328_aa    BLAST = 0.1914*NPOLYS + 4.7536    MaxNpolys= 42
#   T2T_CP100570.2_1154232_1155191_-1-320_aa;T2T_CP100583.2_4299070_4300005_-1-338_aa   BLAST = 0.2023*NPOLYS + 4.8040    MaxNpolys= 33
#   T2T_CP100570.2_1154232_1155191_-1-320_aa;T2T_CP100583.2_4307587_4308540_1-318_aa    BLAST = 0.1932*NPOLYS + 4.7622    MaxNpolys= 42
#   T2T_CP100570.2_1154232_1155191_-1-320_aa;T2T_CP100583.2_4314660_4315622_-1-324_aa   BLAST = 0.2341*NPOLYS + 4.9345    MaxNpolys= 42
#   T2T_CP100570.2_1154232_1155191_-1-320_aa;T2T_CP100583.2_4320841_4321776_-1-312_aa   BLAST = 0.2023*NPOLYS + 4.8040    MaxNpolys= 45
#   T2T_CP100570.2_1154232_1155191_-1-320_aa;T2T_CP100583.2_4330698_4331657_-1-320_aa   BLAST = 0.1896*NPOLYS + 4.7449    MaxNpolys= 42
#   T2T_CP100570.2_1154232_1155191_-1-320_aa;T2T_CP100583.2_4337071_4338006_-1-312_aa   BLAST = 0.1859*NPOLYS + 4.7274    MaxNpolys= 42
#   T2T_CP100570.2_1154232_1155191_-1-320_aa;T2T_CP100583.2_4346438_4347400_-1-321_aa   BLAST = 0.1698*NPOLYS + 4.6444    MaxNpolys= 43
#   T2T_CP100570.2_1154232_1155191_-1-320_aa;T2T_CP100583.2_4357351_4358286_1-312_aa    BLAST = 0.2190*NPOLYS + 4.8752    MaxNpolys= 27
#   T2T_CP100570.2_1154232_1155191_-1-320_aa;T2T_CP100583.2_4363814_4364773_-1-401_aa   BLAST = 0.1987*NPOLYS + 4.7875    MaxNpolys= 40
#   T2T_CP100570.2_1154232_1155191_-1-320_aa;T2T_CP100583.2_4373652_4374587_-1-312_aa   BLAST = 0.2023*NPOLYS + 4.8040    MaxNpolys= 42
#   T2T_CP100570.2_1154232_1155191_-1-320_aa;T2T_CP100583.2_4383801_4384772_1-324_aa    BLAST = 0.1751*NPOLYS + 4.6728    MaxNpolys= 42
#   T2T_CP100570.2_1154232_1155191_-1-320_aa;T2T_CP100583.2_4390741_4391715_-1-319_aa   BLAST = 0.2005*NPOLYS + 4.7958    MaxNpolys= 37
#   T2T_CP100570.2_1154232_1155191_-1-320_aa;T2T_CP100583.2_4400374_4401333_-1-320_aa   BLAST = 0.1932*NPOLYS + 4.7622    MaxNpolys= 27
#   T2T_CP100570.2_1154232_1155191_-1-320_aa;T2T_CP100583.2_4409358_4410293_1-312_aa    BLAST = 0.2005*NPOLYS + 4.7958    MaxNpolys= 42
#   T2T_CP100570.2_1154232_1155191_-1-320_aa;T2T_CP100583.2_4414824_4415783_1-320_aa    BLAST = 0.2023*NPOLYS + 4.8040    MaxNpolys= 42
#   T2T_CP100570.2_1154232_1155191_-1-320_aa;T2T_CP100583.2_4421031_4421984_1-308_aa    BLAST = 0.1859*NPOLYS + 4.7274    MaxNpolys= 42
#   T2T_CP100570.2_1154232_1155191_-1-320_aa;T2T_CP100583.2_4427682_4428653_-1-324_aa   BLAST = 0.1662*NPOLYS + 4.6250    MaxNpolys= 42
#   T2T_CP100570.2_1154232_1155191_-1-320_aa;T2T_CP100583.2_4436715_4437650_1-312_aa    BLAST = 0.1805*NPOLYS + 4.7005    MaxNpolys= 28
#   T2T_CP100570.2_1154232_1155191_-1-320_aa;T2T_CP100583.2_4446784_4447743_-1-347_aa   BLAST = 0.2005*NPOLYS + 4.7958    MaxNpolys= 42
#   T2T_CP100570.2_1154232_1155191_-1-320_aa;T2T_CP100583.2_4456211_4457146_1-348_aa    BLAST = 0.1987*NPOLYS + 4.7875    MaxNpolys= 30
#   T2T_CP100570.2_1154232_1155191_-1-320_aa;T2T_CP100583.2_4460863_4461822_1-347_aa    BLAST = 0.1932*NPOLYS + 4.7622    MaxNpolys= 42
#   T2T_CP100570.2_1154232_1155191_-1-320_aa;T2T_CP100583.2_4467031_4467993_1-321_aa    BLAST = 0.1987*NPOLYS + 4.7875    MaxNpolys= 42
#   T2T_CP100570.2_1154232_1155191_-1-320_aa;T2T_CP100583.2_4474718_4475653_-1-312_aa   BLAST = 0.1841*NPOLYS + 4.7185    MaxNpolys= 42
#   T2T_CP100570.2_1154232_1155191_-1-320_aa;T2T_CP100583.2_4484528_4485478_1-312_aa    BLAST = 0.2172*NPOLYS + 4.8675    MaxNpolys= 42
#   T2T_CP100570.2_1154232_1155191_-1-320_aa;T2T_CP100583.2_4502179_4503114_1-312_aa    BLAST = 0.1859*NPOLYS + 4.7274    MaxNpolys= 42
#   T2T_CP100570.2_1154232_1155191_-1-320_aa;T2T_CP100583.2_4508475_4509437_-1-321_aa   BLAST = 0.2060*NPOLYS + 4.8203    MaxNpolys= 42
#   T2T_CP100570.2_1154232_1155191_-1-320_aa;T2T_CP100583.2_4538767_4539750_-1-354_aa   BLAST = 0.1932*NPOLYS + 4.7622    MaxNpolys= 45
#   T2T_CP100570.2_1154232_1155191_-1-320_aa;T2T_CP100583.2_4547303_4548286_1-328_aa    BLAST = 0.1841*NPOLYS + 4.7185    MaxNpolys= 25
#   T2T_CP100570.2_1154232_1155191_-1-320_aa;T2T_CP100583.2_4553896_4554852_-1-345_aa   BLAST = 0.1877*NPOLYS + 4.7362    MaxNpolys= 42
#   T2T_CP100570.2_1154232_1155191_-1-320_aa;T2T_CP100583.2_4563625_4564593_1-325_aa    BLAST = 0.2060*NPOLYS + 4.8203    MaxNpolys= 42
#   T2T_CP100570.2_1154232_1155191_-1-320_aa;T2T_CP100583.2_4569555_4570514_-1-320_aa   BLAST = 0.1968*NPOLYS + 4.7791    MaxNpolys= 42
#   T2T_CP100570.2_1154232_1155191_-1-320_aa;T2T_CP100583.2_4579564_4580523_1-347_aa    BLAST = 0.1987*NPOLYS + 4.7875    MaxNpolys= 39
#   T2T_CP100570.2_1154232_1155191_-1-320_aa;T2T_CP100583.2_4585804_4586757_1-318_aa    BLAST = 0.1932*NPOLYS + 4.7622    MaxNpolys= 42
#   T2T_CP100570.2_1154232_1155191_-1-320_aa;T2T_CP100583.2_4591884_4592828_-1-315_aa   BLAST = 0.2097*NPOLYS + 4.8363    MaxNpolys= 42
#   T2T_CP100570.2_1154232_1155191_-1-320_aa;T2T_CP100583.2_4601183_4602118_1-346_aa    BLAST = 0.1751*NPOLYS + 4.6728    MaxNpolys= 42
#   T2T_CP100570.2_1154232_1155191_-1-320_aa;T2T_CP100583.2_4606714_4607673_1-320_aa    BLAST = 0.1841*NPOLYS + 4.7185    MaxNpolys= 42
#   T2T_CP100570.2_1154232_1155191_-1-320_aa;T2T_CP100583.2_4617400_4618335_1-338_aa    BLAST = 0.2042*NPOLYS + 4.8122    MaxNpolys= 42
#   T2T_CP100570.2_1154232_1155191_-1-320_aa;T2T_CP100583.2_4625219_4626178_-1-320_aa   BLAST = 0.1805*NPOLYS + 4.7005    MaxNpolys= 42
#   T2T_CP100570.2_1154232_1155191_-1-320_aa;T2T_CP100583.2_4633720_4634679_1-320_aa    BLAST = 0.1859*NPOLYS + 4.7274    MaxNpolys= 42
#   T2T_CP100570.2_1154232_1155191_-1-320_aa;T2T_CP100583.2_4640550_4641485_-1-312_aa   BLAST = 0.2190*NPOLYS + 4.8752    MaxNpolys= 42
#   T2T_CP100570.2_1154232_1155191_-1-320_aa;T2T_CP100583.2_4657837_4658820_-1-328_aa   BLAST = 0.1805*NPOLYS + 4.7005    MaxNpolys= 42
#   T2T_CP100570.2_1154232_1155191_-1-320_aa;T2T_CP100583.2_4662688_4663647_-1-320_aa   BLAST = 0.1859*NPOLYS + 4.7274    MaxNpolys= 42
#   T2T_CP100570.2_1154232_1155191_-1-320_aa;T2T_CP100583.2_4672342_4673283_1-314_aa    BLAST = 0.2023*NPOLYS + 4.8040    MaxNpolys= 42
#   T2T_CP100570.2_1154232_1155191_-1-320_aa;T2T_CP100583.2_4678573_4679556_1-328_aa    BLAST = 0.1841*NPOLYS + 4.7185    MaxNpolys= 42
#   T2T_CP100570.2_1154232_1155191_-1-320_aa;T2T_CP100583.2_4685155_4686090_-1-312_aa   BLAST = 0.2042*NPOLYS + 4.8122    MaxNpolys= 42
#   T2T_CP100570.2_1154232_1155191_-1-320_aa;T2T_CP100583.2_4692503_4693279_-1-308_aa   BLAST = 0.1823*NPOLYS + 4.7095    MaxNpolys= 40
#   T2T_CP100570.2_1154232_1155191_-1-320_aa;T2T_CP100583.2_4702828_4703790_1-321_aa    BLAST = 0.2079*NPOLYS + 4.8283    MaxNpolys= 42
#   T2T_CP100570.2_1154232_1155191_-1-320_aa;T2T_CP100583.2_4713254_4714159_1-348_aa    BLAST = 0.2079*NPOLYS + 4.8283    MaxNpolys= 42
#   T2T_CP100570.2_1154232_1155191_-1-320_aa;T2T_CP100583.2_4721552_4722523_-1-324_aa   BLAST = 0.2134*NPOLYS + 4.8520    MaxNpolys= 31
#   T2T_CP100570.2_1154232_1155191_-1-320_aa;T2T_CP100583.2_4731439_4732365_1-309_aa    BLAST = 0.1987*NPOLYS + 4.7875    MaxNpolys= 42
#   T2T_CP100570.2_1154232_1155191_-1-320_aa;T2T_CP100583.2_4737491_4738426_-1-312_aa   BLAST = 0.2023*NPOLYS + 4.8040    MaxNpolys= 42
#   T2T_CP100570.2_1154232_1155191_-1-320_aa;T2T_CP100583.2_4758939_4759922_1-328_aa    BLAST = 0.2005*NPOLYS + 4.7958    MaxNpolys= 25
#   T2T_CP100570.2_1154232_1155191_-1-320_aa;T2T_CP100583.2_4765933_4766901_-1-323_aa   BLAST = 0.1751*NPOLYS + 4.6728    MaxNpolys= 30
#   T2T_CP100570.2_1154232_1155191_-1-320_aa;T2T_CP100583.2_4784932_4785867_-1-312_aa   BLAST = 0.1734*NPOLYS + 4.6634    MaxNpolys= 45
#   T2T_CP100570.2_1154232_1155191_-1-320_aa;T2T_CP100583.2_4794240_4795175_1-312_aa    BLAST = 0.1769*NPOLYS + 4.6821    MaxNpolys= 42
#   T2T_CP100570.2_1154232_1155191_-1-320_aa;T2T_CP100583.2_4801213_4802175_-1-321_aa   BLAST = 0.1896*NPOLYS + 4.7449    MaxNpolys= 37
#   T2T_CP100570.2_1154232_1155191_-1-320_aa;T2T_CP100583.2_4809635_4810588_1-318_aa    BLAST = 0.1950*NPOLYS + 4.7707    MaxNpolys= 42
#   T2T_CP100570.2_1154232_1155191_-1-320_aa;T2T_CP100583.2_4816708_4817670_-1-324_aa   BLAST = 0.2360*NPOLYS + 4.9416    MaxNpolys= 42
#   T2T_CP100570.2_1154232_1155191_-1-320_aa;T2T_CP100583.2_4822885_4823820_-1-312_aa   BLAST = 0.2023*NPOLYS + 4.8040    MaxNpolys= 45
#   T2T_CP100570.2_1154232_1155191_-1-320_aa;T2T_CP100583.2_4833722_4834681_-1-320_aa   BLAST = 0.1823*NPOLYS + 4.7095    MaxNpolys= 41
#   T2T_CP100570.2_1154232_1155191_-1-320_aa;T2T_CP100583.2_4842281_4843222_-1-314_aa   BLAST = 0.2134*NPOLYS + 4.8520    MaxNpolys= 42
#   T2T_CP100570.2_1154232_1155191_-1-320_aa;T2T_CP100583.2_4850665_4851600_1-348_aa    BLAST = 0.1859*NPOLYS + 4.7274    MaxNpolys= 27
#   T2T_CP100570.2_1154232_1155191_-1-320_aa;T2T_CP100583.2_4860618_4861553_1-312_aa    BLAST = 0.1859*NPOLYS + 4.7274    MaxNpolys= 42
#   T2T_CP100570.2_1154232_1155191_-1-320_aa;T2T_CP100583.2_4867027_4867986_-1-320_aa   BLAST = 0.1896*NPOLYS + 4.7449    MaxNpolys= 42
#   T2T_CP100570.2_1154232_1155191_-1-320_aa;T2T_CP100583.2_4876876_4877859_1-354_aa    BLAST = 0.2005*NPOLYS + 4.7958    MaxNpolys= 32
#   T2T_CP100570.2_1154232_1155191_-1-320_aa;T2T_CP100583.2_4886598_4887566_-1-323_aa   BLAST = 0.2097*NPOLYS + 4.8363    MaxNpolys= 29
#   T2T_CP100570.2_1154232_1155191_-1-320_aa;T2T_CP100583.2_4897030_4897989_-1-320_aa   BLAST = 0.1914*NPOLYS + 4.7536    MaxNpolys= 27
#   T2T_CP100570.2_1154232_1155191_-1-320_aa;T2T_CP100583.2_4906085_4907020_1-338_aa    BLAST = 0.1859*NPOLYS + 4.7274    MaxNpolys= 44
#   T2T_CP100570.2_1154232_1155191_-1-320_aa;T2T_CP100583.2_4912438_4913361_1-308_aa    BLAST = 0.2042*NPOLYS + 4.8122    MaxNpolys= 28
#   T2T_CP100570.2_1154232_1155191_-1-320_aa;T2T_CP100583.2_4918580_4919515_-1-338_aa   BLAST = 0.1877*NPOLYS + 4.7362    MaxNpolys= 42
#   T2T_CP100570.2_1154232_1155191_-1-320_aa;T2T_CP100583.2_4929233_4930192_1-320_aa    BLAST = 0.2134*NPOLYS + 4.8520    MaxNpolys= 42
#   T2T_CP100570.2_1154232_1155191_-1-320_aa;T2T_CP100583.2_4936668_4937603_-1-312_aa   BLAST = 0.2079*NPOLYS + 4.8283    MaxNpolys= 42
#   T2T_CP100570.2_1154232_1155191_-1-320_aa;T2T_CP100583.2_4946001_4946981_1-329_aa    BLAST = 0.1950*NPOLYS + 4.7707    MaxNpolys= 30
#   T2T_CP100570.2_1154232_1155191_-1-320_aa;T2T_CP100583.2_4953089_4954072_-1-319_aa   BLAST = 0.2060*NPOLYS + 4.8203    MaxNpolys= 27
#   T2T_CP100570.2_1154232_1155191_-1-320_aa;T2T_CP100583.2_4963988_4964947_-1-331_aa   BLAST = 0.2042*NPOLYS + 4.8122    MaxNpolys= 42
#   T2T_CP100570.2_1154232_1155191_-1-320_aa;T2T_CP100583.2_4974467_4975450_1-328_aa    BLAST = 0.1805*NPOLYS + 4.7005    MaxNpolys= 60
#   T2T_CP100570.2_1154232_1155191_-1-320_aa;T2T_CP100583.2_5002234_5003196_1-321_aa    BLAST = 0.1987*NPOLYS + 4.7875    MaxNpolys= 44
#   T2T_CP100570.2_1154232_1155191_-1-320_aa;T2T_CP100583.2_5011351_5012286_-1-312_aa   BLAST = 0.2079*NPOLYS + 4.8283    MaxNpolys= 42
#   T2T_CP100570.2_1154232_1155191_-1-320_aa;T2T_CP100583.2_5020445_5021401_-1-319_aa   BLAST = 0.1968*NPOLYS + 4.7791    MaxNpolys= 37
#   T2T_CP100570.2_1154232_1155191_-1-320_aa;T2T_CP100583.2_5037204_5038184_-1-329_aa   BLAST = 0.1987*NPOLYS + 4.7875    MaxNpolys= 42
#   T2T_CP100570.2_1154232_1155191_-1-320_aa;T2T_CP100583.2_5048236_5049219_1-324_aa    BLAST = 0.1950*NPOLYS + 4.7707    MaxNpolys= 42
#   T2T_CP100570.2_1154232_1155191_-1-320_aa;T2T_CP100583.2_5055311_5056300_-1-352_aa   BLAST = 0.1914*NPOLYS + 4.7536    MaxNpolys= 42
#   T2T_CP100570.2_1154232_1155191_-1-320_aa;T2T_CP100583.2_5065080_5066063_1-328_aa    BLAST = 0.1823*NPOLYS + 4.7095    MaxNpolys= 42
#   T2T_CP100570.2_1154232_1155191_-1-320_aa;T2T_CP100583.2_5071664_5072596_-1-311_aa   BLAST = 0.2005*NPOLYS + 4.7958    MaxNpolys= 42
#   T2T_CP100570.2_1154232_1155191_-1-320_aa;T2T_CP100583.2_5088008_5088943_1-312_aa    BLAST = 0.1896*NPOLYS + 4.7449    MaxNpolys= 42
#   T2T_CP100570.2_1154232_1155191_-1-320_aa;T2T_CP100583.2_5092667_5093626_1-347_aa    BLAST = 0.1932*NPOLYS + 4.7622    MaxNpolys= 42
#   T2T_CP100570.2_1154232_1155191_-1-320_aa;T2T_CP100583.2_5098798_5099781_1-328_aa    BLAST = 0.1987*NPOLYS + 4.7875    MaxNpolys= 42
#   T2T_CP100570.2_1154232_1155191_-1-320_aa;T2T_CP100583.2_5103276_5104232_-1-319_aa   BLAST = 0.2023*NPOLYS + 4.8040    MaxNpolys= 39
#   T2T_CP100570.2_1154232_1155191_-1-320_aa;T2T_CP100583.2_5117018_5117953_-1-312_aa   BLAST = 0.1734*NPOLYS + 4.6634    MaxNpolys= 42
#   T2T_CP100570.2_1154232_1155191_-1-320_aa;T2T_CP100583.2_5126260_5127171_1-312_aa    BLAST = 0.2060*NPOLYS + 4.8203    MaxNpolys= 42
#   T2T_CP100570.2_1154232_1155191_-1-320_aa;T2T_CP100583.2_5141513_5142472_1-320_aa    BLAST = 0.1968*NPOLYS + 4.7791    MaxNpolys= 42
#   T2T_CP100570.2_1154232_1155191_-1-320_aa;T2T_CP100583.2_5162225_5163193_1-350_aa    BLAST = 0.2079*NPOLYS + 4.8283    MaxNpolys= 42
#   T2T_CP100570.2_1154232_1155191_-1-320_aa;T2T_CP100583.2_5179217_5180185_-1-323_aa   BLAST = 0.1968*NPOLYS + 4.7791    MaxNpolys= 42
#   T2T_CP100570.2_1154232_1155191_-1-320_aa;T2T_CP100583.2_5188847_5189833_1-320_aa    BLAST = 0.1877*NPOLYS + 4.7362    MaxNpolys= 29
#   T2T_CP100570.2_1154232_1155191_-1-320_aa;T2T_CP100583.2_5193695_5194657_-1-357_aa   BLAST = 0.2303*NPOLYS + 4.9200    MaxNpolys= 42
#   T2T_CP100570.2_1154232_1155191_-1-320_aa;T2T_CP100583.2_5202138_5203100_1-321_aa    BLAST = 0.2134*NPOLYS + 4.8520    MaxNpolys= 42
#   T2T_CP100570.2_1154232_1155191_-1-320_aa;T2T_CP100583.2_5206891_5207850_-1-322_aa   BLAST = 0.1841*NPOLYS + 4.7185    MaxNpolys= 30
#   T2T_CP100570.2_1154232_1155191_-1-320_aa;T2T_CP100583.2_5216114_5217049_1-346_aa    BLAST = 0.2079*NPOLYS + 4.8283    MaxNpolys= 33
#   T2T_CP100570.2_1154232_1155191_-1-320_aa;T2T_CP100583.2_5223064_5224026_-1-321_aa   BLAST = 0.1805*NPOLYS + 4.7005    MaxNpolys= 43
#   T2T_CP100570.2_1154232_1155191_-1-320_aa;T2T_CP100583.2_5233476_5234459_1-328_aa    BLAST = 0.2023*NPOLYS + 4.8040    MaxNpolys= 42
#   T2T_CP100570.2_1154232_1155191_-1-320_aa;T2T_CP100583.2_5240486_5241436_-1-317_aa   BLAST = 0.1896*NPOLYS + 4.7449    MaxNpolys= 32
#   T2T_CP100570.2_1154232_1155191_-1-320_aa;T2T_CP100583.2_5249466_5250437_1-308_aa    BLAST = 0.1968*NPOLYS + 4.7791    MaxNpolys= 42
#   T2T_CP100570.2_1154232_1155191_-1-320_aa;T2T_CP100583.2_5256460_5257443_-1-328_aa   BLAST = 0.1805*NPOLYS + 4.7005    MaxNpolys= 42
#   T2T_CP100570.2_1154232_1155191_-1-320_aa;T2T_CP100583.2_5262712_5263650_-1-313_aa   BLAST = 0.1823*NPOLYS + 4.7095    MaxNpolys= 32
#   T2T_CP100570.2_1154232_1155191_-1-320_aa;T2T_CP100583.2_5271112_5272047_1-312_aa    BLAST = 0.2042*NPOLYS + 4.8122    MaxNpolys= 45
#   T2T_CP100570.2_1154232_1155191_-1-320_aa;T2T_CP100583.2_5279180_5280142_-1-321_aa   BLAST = 0.2005*NPOLYS + 4.7958    MaxNpolys= 42
#   T2T_CP100570.2_1154232_1155191_-1-320_aa;T2T_CP100583.2_5290053_5291012_1-320_aa    BLAST = 0.1859*NPOLYS + 4.7274    MaxNpolys= 42
#   T2T_CP100570.2_1154232_1155191_-1-320_aa;T2T_CP100583.2_5297001_5297963_1-321_aa    BLAST = 0.2042*NPOLYS + 4.8122    MaxNpolys= 42
#   T2T_CP100570.2_1154232_1155191_-1-320_aa;T2T_CP100583.2_5310501_5311478_-1-326_aa   BLAST = 0.2172*NPOLYS + 4.8675    MaxNpolys= 42
#   T2T_CP100570.2_1154232_1155191_-1-320_aa;T2T_CP100583.2_5320189_5321130_1-314_aa    BLAST = 0.2153*NPOLYS + 4.8598    MaxNpolys= 42
#   T2T_CP100570.2_1154232_1155191_-1-320_aa;T2T_CP100583.2_5326531_5327493_1-321_aa    BLAST = 0.1645*NPOLYS + 4.6151    MaxNpolys= 42
#   T2T_CP100570.2_1154232_1155191_-1-320_aa;T2T_CP100583.2_5334174_5335109_-1-348_aa   BLAST = 0.1950*NPOLYS + 4.7707    MaxNpolys= 42
#   T2T_CP100570.2_1154232_1155191_-1-320_aa;T2T_CP100583.2_5344603_5345565_1-321_aa    BLAST = 0.1968*NPOLYS + 4.7791    MaxNpolys= 42
#   T2T_CP100570.2_1154232_1155191_-1-320_aa;T2T_CP100583.2_5359303_5360262_1-337_aa    BLAST = 0.1950*NPOLYS + 4.7707    MaxNpolys= 42
#   T2T_CP100570.2_1154232_1155191_-1-320_aa;T2T_CP100583.2_5368794_5369723_-1-312_aa   BLAST = 0.2060*NPOLYS + 4.8203    MaxNpolys= 42
#   T2T_CP100570.2_1154232_1155191_-1-320_aa;T2T_CP100583.2_5377736_5378719_1-319_aa    BLAST = 0.2023*NPOLYS + 4.8040    MaxNpolys= 42
#   T2T_CP100570.2_1154232_1155191_-1-320_aa;T2T_CP100583.2_5384491_5385474_-1-328_aa   BLAST = 0.1950*NPOLYS + 4.7707    MaxNpolys= 28
#   T2T_CP100570.2_1154232_1155191_-1-320_aa;T2T_CP100583.2_5395041_5396000_1-320_aa    BLAST = 0.2172*NPOLYS + 4.8675    MaxNpolys= 42
#   T2T_CP100570.2_1154232_1155191_-1-320_aa;T2T_CP100583.2_5411987_5412946_1-343_aa    BLAST = 0.1950*NPOLYS + 4.7707    MaxNpolys= 42
#   T2T_CP100570.2_1154232_1155191_-1-320_aa;T2T_CP100583.2_5442729_5443685_-1-345_aa   BLAST = 0.1968*NPOLYS + 4.7791    MaxNpolys= 42
#   T2T_CP100570.2_1154232_1155191_-1-320_aa;T2T_CP100583.2_5453234_5454193_-1-320_aa   BLAST = 0.1877*NPOLYS + 4.7362    MaxNpolys= 60
#   T2T_CP100570.2_1154232_1155191_-1-320_aa;T2T_CP100583.2_5470730_5471671_1-328_aa    BLAST = 0.1734*NPOLYS + 4.6634    MaxNpolys= 42
#   T2T_CP100570.2_1154232_1155191_-1-320_aa;T2T_CP100583.2_5476832_5477767_-1-294_aa   BLAST = 0.1950*NPOLYS + 4.7707    MaxNpolys= 42
#   T2T_CP100570.2_1154232_1155191_-1-320_aa;T2T_CP100583.2_5485773_5486744_1-324_aa    BLAST = 0.2097*NPOLYS + 4.8363    MaxNpolys= 42
#   T2T_CP100570.2_1154232_1155191_-1-320_aa;T2T_CP100583.2_5493669_5494631_-1-321_aa   BLAST = 0.2060*NPOLYS + 4.8203    MaxNpolys= 42
#   T2T_CP100570.2_1154232_1155191_-1-320_aa;T2T_CP100583.2_5499880_5500860_-1-314_aa   BLAST = 0.2303*NPOLYS + 4.9200    MaxNpolys= 42
#   T2T_CP100570.2_1154232_1155191_-1-320_aa;T2T_CP100583.2_5508571_5509482_1-312_aa    BLAST = 0.2060*NPOLYS + 4.8203    MaxNpolys= 45
#   T2T_CP100570.2_1154232_1155191_-1-320_aa;T2T_CP100583.2_5517309_5518268_-1-320_aa   BLAST = 0.2153*NPOLYS + 4.8598    MaxNpolys= 38
#   T2T_CP100570.2_1154232_1155191_-1-320_aa;T2T_CP100583.2_5525882_5526823_-1-314_aa   BLAST = 0.2190*NPOLYS + 4.8752    MaxNpolys= 42
#   T2T_CP100570.2_1154232_1155191_-1-320_aa;T2T_CP100583.2_5534271_5535206_1-348_aa    BLAST = 0.1841*NPOLYS + 4.7185    MaxNpolys= 27
#   T2T_CP100570.2_1154232_1155191_-1-320_aa;T2T_CP100583.2_5544225_5545160_1-312_aa    BLAST = 0.1841*NPOLYS + 4.7185    MaxNpolys= 42
#   T2T_CP100570.2_1154232_1155191_-1-320_aa;T2T_CP100583.2_5550634_5551593_-1-320_aa   BLAST = 0.1950*NPOLYS + 4.7707    MaxNpolys= 42
#   T2T_CP100570.2_1154232_1155191_-1-320_aa;T2T_CP100583.2_5560476_5561459_1-354_aa    BLAST = 0.1968*NPOLYS + 4.7791    MaxNpolys= 32
#   T2T_CP100570.2_1154232_1155191_-1-320_aa;T2T_CP100583.2_5569088_5570056_-1-323_aa   BLAST = 0.1751*NPOLYS + 4.6728    MaxNpolys= 44
#   T2T_CP100570.2_1154232_1155191_-1-320_aa;T2T_CP100583.2_5577814_5578785_1-324_aa    BLAST = 0.2097*NPOLYS + 4.8363    MaxNpolys= 42
#   T2T_CP100570.2_1154232_1155191_-1-320_aa;T2T_CP100583.2_5596579_5597547_1-323_aa    BLAST = 0.1968*NPOLYS + 4.7791    MaxNpolys= 29
#   T2T_CP100570.2_1154232_1155191_-1-320_aa;T2T_CP100583.2_5610017_5610976_-1-323_aa   BLAST = 0.2209*NPOLYS + 4.8828    MaxNpolys= 42
#   T2T_CP100570.2_1154232_1155191_-1-320_aa;T2T_CP100583.2_5617999_5618925_1-309_aa    BLAST = 0.1987*NPOLYS + 4.7875    MaxNpolys= 30
#   T2T_CP100570.2_1154232_1155191_-1-320_aa;T2T_CP100583.2_5627621_5628574_1-318_aa    BLAST = 0.2005*NPOLYS + 4.7958    MaxNpolys= 42
#   T2T_CP100570.2_1154232_1155191_-1-320_aa;T2T_CP100583.2_5636652_5637620_-1-323_aa   BLAST = 0.1932*NPOLYS + 4.7622    MaxNpolys= 42
#   T2T_CP100570.2_1154232_1155191_-1-320_aa;T2T_CP100583.2_5644003_5644971_1-346_aa    BLAST = 0.1968*NPOLYS + 4.7791    MaxNpolys= 30
#   T2T_CP100570.2_1154232_1155191_-1-320_aa;T2T_CP100583.2_5651053_5652036_-1-328_aa   BLAST = 0.1877*NPOLYS + 4.7362    MaxNpolys= 57
#   T2T_CP100570.2_1154232_1155191_-1-320_aa;T2T_CP100583.2_5660114_5661052_1-347_aa    BLAST = 0.2303*NPOLYS + 4.9200    MaxNpolys= 30
#   T2T_CP100570.2_1154232_1155191_-1-320_aa;T2T_CP100583.2_5666373_5667335_1-321_aa    BLAST = 0.2097*NPOLYS + 4.8363    MaxNpolys= 42
#   T2T_CP100570.2_1154232_1155191_-1-320_aa;T2T_CP100583.2_5675197_5676132_-1-339_aa   BLAST = 0.1769*NPOLYS + 4.6821    MaxNpolys= 42
#   T2T_CP100570.2_1154232_1155191_-1-320_aa;T2T_CP100583.2_5684654_5685568_1-305_aa    BLAST = 0.2153*NPOLYS + 4.8598    MaxNpolys= 42
#   T2T_CP100570.2_1154232_1155191_-1-320_aa;T2T_CP100583.2_5689383_5690369_-1-322_aa   BLAST = 0.1751*NPOLYS + 4.6728    MaxNpolys= 31
#   T2T_CP100570.2_1154232_1155191_-1-320_aa;T2T_CP100583.2_5702042_5703001_1-320_aa    BLAST = 0.1968*NPOLYS + 4.7791    MaxNpolys= 42
#   T2T_CP100570.2_1154232_1155191_-1-320_aa;T2T_CP100583.2_5707387_5708349_1-321_aa    BLAST = 0.2172*NPOLYS + 4.8675    MaxNpolys= 42
#   T2T_CP100570.2_1154232_1155191_-1-320_aa;T2T_CP100583.2_5712125_5712964_-1-323_aa   BLAST = 0.2190*NPOLYS + 4.8752    MaxNpolys= 42
#   T2T_CP100570.2_1154232_1155191_-1-320_aa;T2T_CP100583.2_5722417_5723367_1-320_aa    BLAST = 0.1896*NPOLYS + 4.7449    MaxNpolys= 37
#   T2T_CP100570.2_1154232_1155191_-1-320_aa;T2T_CP100583.2_5729728_5730663_1-312_aa    BLAST = 0.1877*NPOLYS + 4.7362    MaxNpolys= 42
#   T2T_CP100570.2_1154232_1155191_-1-320_aa;T2T_CP100583.2_5735486_5736448_-1-366_aa   BLAST = 0.1805*NPOLYS + 4.7005    MaxNpolys= 42
#   T2T_CP100570.2_1154232_1155191_-1-320_aa;T2T_CP100583.2_5744064_5745005_-1-343_aa   BLAST = 0.2116*NPOLYS + 4.8442    MaxNpolys= 48
#   T2T_CP100570.2_1154232_1155191_-1-320_aa;T2T_CP100583.2_5747982_5748941_-1-320_aa   BLAST = 0.1968*NPOLYS + 4.7791    MaxNpolys= 48
#   T2T_CP100570.2_1154232_1155191_-1-320_aa;T2T_CP100583.2_5757729_5758643_1-328_aa    BLAST = 0.2097*NPOLYS + 4.8363    MaxNpolys= 42
#   T2T_CP100570.2_1154232_1155191_-1-320_aa;T2T_CP100583.2_5769555_5770514_1-369_aa    BLAST = 0.2042*NPOLYS + 4.8122    MaxNpolys= 42
#   T2T_CP100570.2_1154232_1155191_-1-320_aa;T2T_CP100583.2_5777793_5778728_-1-348_aa   BLAST = 0.1968*NPOLYS + 4.7791    MaxNpolys= 44
#   T2T_CP100570.2_1154232_1155191_-1-320_aa;T2T_CP100583.2_5786227_5787186_1-320_aa    BLAST = 0.2023*NPOLYS + 4.8040    MaxNpolys= 42
#   T2T_CP100570.2_1154232_1155191_-1-320_aa;T2T_CP100583.2_5795722_5796657_-1-312_aa   BLAST = 0.1823*NPOLYS + 4.7095    MaxNpolys= 29
#   T2T_CP100570.2_1154232_1155191_-1-320_aa;T2T_CP100583.2_5805758_5806693_1-339_aa    BLAST = 0.1950*NPOLYS + 4.7707    MaxNpolys= 30
#   T2T_CP100570.2_1154232_1155191_-1-320_aa;T2T_CP100583.2_5825504_5826472_1-323_aa    BLAST = 0.2228*NPOLYS + 4.8903    MaxNpolys= 42
#   T2T_CP100570.2_1154232_1155191_-1-320_aa;T2T_CP100583.2_5833310_5834245_-1-338_aa   BLAST = 0.1896*NPOLYS + 4.7449    MaxNpolys= 42
#   T2T_CP100570.2_1154232_1155191_-1-320_aa;T2T_CP100583.2_5842561_5843544_1-319_aa    BLAST = 0.2060*NPOLYS + 4.8203    MaxNpolys= 37
#   T2T_CP100570.2_1154232_1155191_-1-320_aa;T2T_CP100583.2_5849310_5850293_-1-328_aa   BLAST = 0.1787*NPOLYS + 4.6913    MaxNpolys= 42
#   T2T_CP100570.2_1154232_1155191_-1-320_aa;T2T_CP100583.2_5872376_5873344_-1-323_aa   BLAST = 0.2005*NPOLYS + 4.7958    MaxNpolys= 38
#   T2T_CP100570.2_1154232_1155191_-1-320_aa;T2T_CP100583.2_5881030_5881995_1-322_aa    BLAST = 0.1968*NPOLYS + 4.7791    MaxNpolys= 42
#   T2T_CP100570.2_1154232_1155191_-1-320_aa;T2T_CP100583.2_5888602_5889528_-1-309_aa   BLAST = 0.2116*NPOLYS + 4.8442    MaxNpolys= 25
#   T2T_CP100570.2_1154232_1155191_-1-320_aa;T2T_CP100583.2_5908656_5909615_1-323_aa    BLAST = 0.1950*NPOLYS + 4.7707    MaxNpolys= 42
#   T2T_CP100570.2_1154232_1155191_-1-320_aa;T2T_CP100583.2_5917132_5918058_-1-312_aa   BLAST = 0.2134*NPOLYS + 4.8520    MaxNpolys= 36
#   T2T_CP100570.2_1154232_1155191_-1-320_aa;T2T_CP100583.2_5927135_5928097_1-321_aa    BLAST = 0.1877*NPOLYS + 4.7362    MaxNpolys= 42
#   T2T_CP100570.2_1154232_1155191_-1-320_aa;T2T_CP100583.2_5934491_5935417_-1-309_aa   BLAST = 0.2116*NPOLYS + 4.8442    MaxNpolys= 25
#   T2T_CP100570.2_1154232_1155191_-1-320_aa;T2T_CP100583.2_5950534_5951517_-1-328_aa   BLAST = 0.2042*NPOLYS + 4.8122    MaxNpolys= 24
#   T2T_CP100570.2_1154232_1155191_-1-320_aa;T2T_CP100583.2_5960184_5961140_1-319_aa    BLAST = 0.1987*NPOLYS + 4.7875    MaxNpolys= 28
#   T2T_CP100570.2_1154232_1155191_-1-320_aa;T2T_CP100583.2_5970430_5971440_1-337_aa    BLAST = 0.2005*NPOLYS + 4.7958    MaxNpolys= 42
#   T2T_CP100570.2_1154232_1155191_-1-320_aa;T2T_CP100583.2_5975884_5976843_1-320_aa    BLAST = 0.2060*NPOLYS + 4.8203    MaxNpolys= 27
#   T2T_CP100570.2_1154232_1155191_-1-320_aa;T2T_CP100583.2_5985103_5986065_-1-359_aa   BLAST = 0.2060*NPOLYS + 4.8203    MaxNpolys= 32
#   T2T_CP100570.2_1154232_1155191_-1-320_aa;T2T_CP100583.2_5992930_5993865_1-312_aa    BLAST = 0.2153*NPOLYS + 4.8598    MaxNpolys= 27
#   T2T_CP100570.2_1154232_1155191_-1-320_aa;T2T_CP100588.2_1746702_1747685_-1-320_aa   BLAST = 0.2134*NPOLYS + 4.8520    MaxNpolys= 44
#   T2T_CP100570.2_1154232_1155191_-1-320_aa;T2T_CP100588.2_1879511_1880494_1-320_aa    BLAST = 0.2134*NPOLYS + 4.8520    MaxNpolys= 44
#   T2T_CP100570.2_1154232_1155191_-1-320_aa;T2T_CP100588.2_1915137_1916123_-1-329_aa   BLAST = 0.2116*NPOLYS + 4.8442    MaxNpolys= 44
#   T2T_CP100570.2_1154232_1155191_-1-320_aa;T2T_CP100588.2_1931919_1932902_1-320_aa    BLAST = 0.2079*NPOLYS + 4.8283    MaxNpolys= 44
#   T2T_CP100570.2_1154232_1155191_-1-320_aa;T2T_CP100588.2_1947669_1948655_1-329_aa    BLAST = 0.2134*NPOLYS + 4.8520    MaxNpolys= 44
#   T2T_CP100570.2_1154232_1155191_-1-320_aa;T2T_CP100588.2_1967263_1968249_1-329_aa    BLAST = 0.2134*NPOLYS + 4.8520    MaxNpolys= 44
#   T2T_CP100570.2_1154232_1155191_-1-320_aa;T2T_CP100588.2_1981896_1982882_-1-329_aa   BLAST = 0.2116*NPOLYS + 4.8442    MaxNpolys= 44
#   T2T_CP100570.2_1154232_1155191_-1-320_aa;T2T_CP100588.2_1995620_1996606_-1-329_aa   BLAST = 0.2097*NPOLYS + 4.8363    MaxNpolys= 44
#   T2T_CP100570.2_1154232_1155191_-1-320_aa;T2T_CP100588.2_2027902_2028888_1-329_aa    BLAST = 0.2134*NPOLYS + 4.8520    MaxNpolys= 44
#   T2T_CP100570.2_1154232_1155191_-1-320_aa;T2T_CP100588.2_2078727_2079713_-1-329_aa   BLAST = 0.2134*NPOLYS + 4.8520    MaxNpolys= 44
#   T2T_CP100570.2_1154232_1155191_-1-320_aa;T2T_CP100588.2_2107020_2108006_1-329_aa    BLAST = 0.2134*NPOLYS + 4.8520    MaxNpolys= 33
#   T2T_CP100570.2_1154232_1155191_-1-320_aa;T2T_CP100588.2_2138811_2139797_1-329_aa    BLAST = 0.2134*NPOLYS + 4.8520    MaxNpolys= 44
#   T2T_CP100570.2_1154232_1155191_-1-320_aa;T2T_CP100588.2_2153440_2154426_-1-329_aa   BLAST = 0.2116*NPOLYS + 4.8442    MaxNpolys= 44
#   T2T_CP100570.2_1154232_1155191_-1-320_aa;T2T_CP100588.2_2167138_2168124_-1-329_aa   BLAST = 0.2097*NPOLYS + 4.8363    MaxNpolys= 44
#   T2T_CP100570.2_1154232_1155191_-1-320_aa;T2T_CP100588.2_2185849_2186835_-1-329_aa   BLAST = 0.2134*NPOLYS + 4.8520    MaxNpolys= 33
#   T2T_CP100570.2_1154232_1155191_-1-320_aa;T2T_CP100588.2_2204178_2205164_-1-329_aa   BLAST = 0.2153*NPOLYS + 4.8598    MaxNpolys= 44
#   T2T_CP100570.2_1154232_1155191_-1-320_aa;T2T_CP100588.2_2249125_2250111_1-329_aa    BLAST = 0.2116*NPOLYS + 4.8442    MaxNpolys= 33
#   T2T_CP100570.2_1154232_1155191_-1-320_aa;T2T_CP100588.2_2305892_2306878_1-329_aa    BLAST = 0.2134*NPOLYS + 4.8520    MaxNpolys= 44
#   T2T_CP100570.2_1154232_1155191_-1-320_aa;T2T_CP100588.2_2334641_2335624_-1-345_aa   BLAST = 0.2134*NPOLYS + 4.8520    MaxNpolys= 44
#   T2T_CP100570.2_1154232_1155191_-1-320_aa;T2T_CP100588.2_2376351_2377337_-1-329_aa   BLAST = 0.2134*NPOLYS + 4.8520    MaxNpolys= 44
#   T2T_CP100570.2_1154232_1155191_-1-320_aa;T2T_CP100588.2_2417267_2418250_1-320_aa    BLAST = 0.2153*NPOLYS + 4.8598    MaxNpolys= 44
#   T2T_CP100570.2_1154232_1155191_-1-320_aa;T2T_CP100588.2_2435573_2436559_-1-329_aa   BLAST = 0.2134*NPOLYS + 4.8520    MaxNpolys= 44
#   T2T_CP100570.2_1154232_1155191_-1-320_aa;T2T_CP100588.2_2454337_2455323_-1-329_aa   BLAST = 0.2172*NPOLYS + 4.8675    MaxNpolys= 33
#   T2T_CP100570.2_1154232_1155191_-1-320_aa;T2T_CP100588.2_2494873_2495859_-1-329_aa   BLAST = 0.2116*NPOLYS + 4.8442    MaxNpolys= 44
#   T2T_CP100570.2_1154232_1155191_-1-320_aa;T2T_CP100588.2_2556019_2557002_1-320_aa    BLAST = 0.2079*NPOLYS + 4.8283    MaxNpolys= 44
#   T2T_CP100570.2_1154232_1155191_-1-320_aa;T2T_CP100588.2_2573948_2574934_-1-329_aa   BLAST = 0.2134*NPOLYS + 4.8520    MaxNpolys= 44
#   T2T_CP100570.2_1154232_1155191_-1-320_aa;T2T_CP100588.2_2590840_2591826_1-329_aa    BLAST = 0.2116*NPOLYS + 4.8442    MaxNpolys= 44
#   T2T_CP100570.2_1154232_1155191_-1-320_aa;T2T_CP100588.2_2608844_2609830_1-329_aa    BLAST = 0.2097*NPOLYS + 4.8363    MaxNpolys= 44
#   T2T_CP100570.2_1154232_1155191_-1-320_aa;T2T_CP100588.2_2626640_2627626_1-329_aa    BLAST = 0.2153*NPOLYS + 4.8598    MaxNpolys= 44
#   T2T_CP100570.2_1154232_1155191_-1-320_aa;T2T_CP100588.2_2663568_2664554_1-329_aa    BLAST = 0.2116*NPOLYS + 4.8442    MaxNpolys= 44
#   T2T_CP100570.2_1154232_1155191_-1-320_aa;T2T_CP100588.2_2680504_2681490_1-329_aa    BLAST = 0.2153*NPOLYS + 4.8598    MaxNpolys= 33
#   T2T_CP100570.2_1154232_1155191_-1-320_aa;T2T_CP100588.2_2734732_2735718_1-329_aa    BLAST = 0.2134*NPOLYS + 4.8520    MaxNpolys= 44
#   T2T_CP100570.2_1154232_1155191_-1-320_aa;T2T_CP100588.2_2753021_2754007_1-329_aa    BLAST = 0.2116*NPOLYS + 4.8442    MaxNpolys= 44
#   T2T_CP100570.2_1154232_1155191_-1-320_aa;T2T_CP100588.2_2793478_2794464_1-329_aa    BLAST = 0.2097*NPOLYS + 4.8363    MaxNpolys= 44
#   T2T_CP100570.2_1154232_1155191_-1-320_aa;T2T_CP100588.2_2855829_2856815_-1-329_aa   BLAST = 0.2042*NPOLYS + 4.8122    MaxNpolys= 44
#   T2T_CP100570.2_1305380_1306339_-1-320_aa;T2T_CP100570.2_1364323_1365282_-1-320_aa   BLAST = 0.0398*NPOLYS + 3.2581    MaxNpolys=110
#   T2T_CP100570.2_1305380_1306339_-1-320_aa;T2T_CP100570.2_1673658_1674644_-1-329_aa   BLAST = 0.1522*NPOLYS + 4.5433    MaxNpolys= 56
#   T2T_CP100570.2_1305380_1306339_-1-320_aa;T2T_CP100570.2_1811972_1812910_-1-321_aa   BLAST = 0.2967*NPOLYS + 5.1417    MaxNpolys= 42
#   T2T_CP100570.2_1305380_1306339_-1-320_aa;T2T_CP100570.2_1821570_1822508_1-321_aa    BLAST = 0.2967*NPOLYS + 5.1417    MaxNpolys= 42
#   T2T_CP100570.2_1305380_1306339_-1-320_aa;T2T_CP100570.2_794061_795020_-1-320_aa     BLAST = 0.0508*NPOLYS + 3.4965    MaxNpolys= 80
#   T2T_CP100570.2_1305380_1306339_-1-320_aa;T2T_CP100570.2_933362_934318_-1-319_aa     BLAST = 0.0121*NPOLYS + 2.0794    MaxNpolys=208
#   T2T_CP100570.2_1305380_1306339_-1-320_aa;T2T_CP100583.2_2382667_2383632_1-338_aa    BLAST = 0.2079*NPOLYS + 4.8283    MaxNpolys= 48
#   T2T_CP100570.2_1305380_1306339_-1-320_aa;T2T_CP100583.2_2410418_2411407_-1-345_aa   BLAST = 0.2005*NPOLYS + 4.7958    MaxNpolys= 39
#   T2T_CP100570.2_1305380_1306339_-1-320_aa;T2T_CP100583.2_2419599_2420558_1-320_aa    BLAST = 0.2190*NPOLYS + 4.8752    MaxNpolys= 29
#   T2T_CP100570.2_1305380_1306339_-1-320_aa;T2T_CP100583.2_2432766_2433716_-1-344_aa   BLAST = 0.2322*NPOLYS + 4.9273    MaxNpolys= 35
#   T2T_CP100570.2_1305380_1306339_-1-320_aa;T2T_CP100583.2_2441919_2442824_1-338_aa    BLAST = 0.2303*NPOLYS + 4.9200    MaxNpolys= 27
#   T2T_CP100570.2_1305380_1306339_-1-320_aa;T2T_CP100583.2_2450739_2451701_1-324_aa    BLAST = 0.2060*NPOLYS + 4.8203    MaxNpolys= 27
#   T2T_CP100570.2_1305380_1306339_-1-320_aa;T2T_CP100583.2_2470304_2471245_1-314_aa    BLAST = 0.2417*NPOLYS + 4.9628    MaxNpolys= 29
#   T2T_CP100570.2_1305380_1306339_-1-320_aa;T2T_CP100583.2_2476637_2477596_1-344_aa    BLAST = 0.1987*NPOLYS + 4.7875    MaxNpolys= 27
#   T2T_CP100570.2_1305380_1306339_-1-320_aa;T2T_CP100583.2_2485578_2486513_1-312_aa    BLAST = 0.2005*NPOLYS + 4.7958    MaxNpolys= 29
#   T2T_CP100570.2_1305380_1306339_-1-320_aa;T2T_CP100583.2_2492124_2493086_-1-321_aa   BLAST = 0.2246*NPOLYS + 4.8978    MaxNpolys= 29
#   T2T_CP100570.2_1305380_1306339_-1-320_aa;T2T_CP100583.2_2501279_2502226_1-402_aa    BLAST = 0.2209*NPOLYS + 4.8828    MaxNpolys= 27
#   T2T_CP100570.2_1305380_1306339_-1-320_aa;T2T_CP100583.2_2506067_2507035_-1-309_aa   BLAST = 0.2190*NPOLYS + 4.8752    MaxNpolys= 27
#   T2T_CP100570.2_1305380_1306339_-1-320_aa;T2T_CP100583.2_2516977_2517933_1-319_aa    BLAST = 0.2097*NPOLYS + 4.8363    MaxNpolys= 27
#   T2T_CP100570.2_1305380_1306339_-1-320_aa;T2T_CP100583.2_2521467_2522438_-1-324_aa   BLAST = 0.2060*NPOLYS + 4.8203    MaxNpolys= 27
#   T2T_CP100570.2_1305380_1306339_-1-320_aa;T2T_CP100583.2_2531446_2532381_-1-319_aa   BLAST = 0.1950*NPOLYS + 4.7707    MaxNpolys= 27
#   T2T_CP100570.2_1305380_1306339_-1-320_aa;T2T_CP100583.2_2547029_2547964_1-312_aa    BLAST = 0.2153*NPOLYS + 4.8598    MaxNpolys= 27
#   T2T_CP100570.2_1305380_1306339_-1-320_aa;T2T_CP100583.2_2555795_2556754_-1-320_aa   BLAST = 0.2172*NPOLYS + 4.8675    MaxNpolys= 27
#   T2T_CP100570.2_1305380_1306339_-1-320_aa;T2T_CP100583.2_2566271_2567206_1-312_aa    BLAST = 0.2190*NPOLYS + 4.8752    MaxNpolys= 27
#   T2T_CP100570.2_1305380_1306339_-1-320_aa;T2T_CP100583.2_2573179_2574144_-1-305_aa   BLAST = 0.2172*NPOLYS + 4.8675    MaxNpolys= 27
#   T2T_CP100570.2_1305380_1306339_-1-320_aa;T2T_CP100583.2_2582920_2583909_1-353_aa    BLAST = 0.2475*NPOLYS + 4.9836    MaxNpolys= 27
#   T2T_CP100570.2_1305380_1306339_-1-320_aa;T2T_CP100583.2_2591465_2592427_-1-321_aa   BLAST = 0.2398*NPOLYS + 4.9558    MaxNpolys= 29
#   T2T_CP100570.2_1305380_1306339_-1-320_aa;T2T_CP100583.2_2601653_2602621_1-346_aa    BLAST = 0.2097*NPOLYS + 4.8363    MaxNpolys= 32
#   T2T_CP100570.2_1305380_1306339_-1-320_aa;T2T_CP100583.2_2608264_2609247_-1-328_aa   BLAST = 0.2265*NPOLYS + 4.9053    MaxNpolys= 27
#   T2T_CP100570.2_1305380_1306339_-1-320_aa;T2T_CP100583.2_2618862_2619845_1-328_aa    BLAST = 0.2153*NPOLYS + 4.8598    MaxNpolys= 27
#   T2T_CP100570.2_1305380_1306339_-1-320_aa;T2T_CP100583.2_2623351_2624307_-1-319_aa   BLAST = 0.2134*NPOLYS + 4.8520    MaxNpolys= 29
#   T2T_CP100570.2_1305380_1306339_-1-320_aa;T2T_CP100583.2_2632490_2633449_1-320_aa    BLAST = 0.2190*NPOLYS + 4.8752    MaxNpolys= 31
#   T2T_CP100570.2_1305380_1306339_-1-320_aa;T2T_CP100583.2_2641787_2642749_-1-321_aa   BLAST = 0.2042*NPOLYS + 4.8122    MaxNpolys= 27
#   T2T_CP100570.2_1305380_1306339_-1-320_aa;T2T_CP100583.2_2650613_2651554_1-328_aa    BLAST = 0.1987*NPOLYS + 4.7875    MaxNpolys= 27
#   T2T_CP100570.2_1305380_1306339_-1-320_aa;T2T_CP100583.2_2656712_2657647_-1-294_aa   BLAST = 0.2209*NPOLYS + 4.8828    MaxNpolys= 29
#   T2T_CP100570.2_1305380_1306339_-1-320_aa;T2T_CP100583.2_2665609_2666568_1-320_aa    BLAST = 0.2228*NPOLYS + 4.8903    MaxNpolys= 27
#   T2T_CP100570.2_1305380_1306339_-1-320_aa;T2T_CP100583.2_2671470_2672429_-1-320_aa   BLAST = 0.2060*NPOLYS + 4.8203    MaxNpolys= 27
#   T2T_CP100570.2_1305380_1306339_-1-320_aa;T2T_CP100583.2_2677640_2678575_-1-312_aa   BLAST = 0.2134*NPOLYS + 4.8520    MaxNpolys= 29
#   T2T_CP100570.2_1305380_1306339_-1-320_aa;T2T_CP100583.2_2686049_2687011_-1-347_aa   BLAST = 0.2060*NPOLYS + 4.8203    MaxNpolys= 27
#   T2T_CP100570.2_1305380_1306339_-1-320_aa;T2T_CP100583.2_2694476_2695444_1-323_aa    BLAST = 0.2190*NPOLYS + 4.8752    MaxNpolys= 29
#   T2T_CP100570.2_1305380_1306339_-1-320_aa;T2T_CP100583.2_2706376_2707347_-1-352_aa   BLAST = 0.2398*NPOLYS + 4.9558    MaxNpolys= 29
#   T2T_CP100570.2_1305380_1306339_-1-320_aa;T2T_CP100583.2_2715006_2715941_1-312_aa    BLAST = 0.2303*NPOLYS + 4.9200    MaxNpolys= 25
#   T2T_CP100570.2_1305380_1306339_-1-320_aa;T2T_CP100583.2_2722419_2723381_-1-321_aa   BLAST = 0.2023*NPOLYS + 4.8040    MaxNpolys= 27
#   T2T_CP100570.2_1305380_1306339_-1-320_aa;T2T_CP100583.2_2731441_2732376_1-312_aa    BLAST = 0.2190*NPOLYS + 4.8752    MaxNpolys= 27
#   T2T_CP100570.2_1305380_1306339_-1-320_aa;T2T_CP100583.2_2738099_2739067_1-325_aa    BLAST = 0.2303*NPOLYS + 4.9200    MaxNpolys= 25
#   T2T_CP100570.2_1305380_1306339_-1-320_aa;T2T_CP100583.2_2746284_2747246_-1-347_aa   BLAST = 0.2042*NPOLYS + 4.8122    MaxNpolys= 27
#   T2T_CP100570.2_1305380_1306339_-1-320_aa;T2T_CP100583.2_2767642_2768610_-1-323_aa   BLAST = 0.2190*NPOLYS + 4.8752    MaxNpolys= 27
#   T2T_CP100570.2_1305380_1306339_-1-320_aa;T2T_CP100583.2_2776307_2777266_1-320_aa    BLAST = 0.2042*NPOLYS + 4.8122    MaxNpolys= 29
#   T2T_CP100570.2_1305380_1306339_-1-320_aa;T2T_CP100583.2_2784140_2785102_1-347_aa    BLAST = 0.2153*NPOLYS + 4.8598    MaxNpolys= 27
#   T2T_CP100570.2_1305380_1306339_-1-320_aa;T2T_CP100583.2_2788885_2789865_-1-322_aa   BLAST = 0.2023*NPOLYS + 4.8040    MaxNpolys= 29
#   T2T_CP100570.2_1305380_1306339_-1-320_aa;T2T_CP100583.2_2797896_2798879_1-319_aa    BLAST = 0.2079*NPOLYS + 4.8283    MaxNpolys= 27
#   T2T_CP100570.2_1305380_1306339_-1-320_aa;T2T_CP100583.2_2804722_2805699_-1-328_aa   BLAST = 0.2060*NPOLYS + 4.8203    MaxNpolys= 27
#   T2T_CP100570.2_1305380_1306339_-1-320_aa;T2T_CP100583.2_2810937_2811917_-1-314_aa   BLAST = 0.2398*NPOLYS + 4.9558    MaxNpolys= 27
#   T2T_CP100570.2_1305380_1306339_-1-320_aa;T2T_CP100583.2_2822910_2823878_1-323_aa    BLAST = 0.2153*NPOLYS + 4.8598    MaxNpolys= 30
#   T2T_CP100570.2_1305380_1306339_-1-320_aa;T2T_CP100583.2_2831972_2832898_-1-333_aa   BLAST = 0.2134*NPOLYS + 4.8520    MaxNpolys= 27
#   T2T_CP100570.2_1305380_1306339_-1-320_aa;T2T_CP100583.2_2858367_2859350_1-328_aa    BLAST = 0.2228*NPOLYS + 4.8903    MaxNpolys= 27
#   T2T_CP100570.2_1305380_1306339_-1-320_aa;T2T_CP100583.2_2872288_2873223_-1-312_aa   BLAST = 0.2116*NPOLYS + 4.8442    MaxNpolys= 27
#   T2T_CP100570.2_1305380_1306339_-1-320_aa;T2T_CP100583.2_2887991_2888950_-1-320_aa   BLAST = 0.2134*NPOLYS + 4.8520    MaxNpolys= 27
#   T2T_CP100570.2_1305380_1306339_-1-320_aa;T2T_CP100583.2_2897336_2898286_1-344_aa    BLAST = 0.2341*NPOLYS + 4.9345    MaxNpolys= 27
#   T2T_CP100570.2_1305380_1306339_-1-320_aa;T2T_CP100583.2_2902095_2902943_-1-339_aa   BLAST = 0.2436*NPOLYS + 4.9698    MaxNpolys= 29
#   T2T_CP100570.2_1305380_1306339_-1-320_aa;T2T_CP100583.2_2910524_2911429_1-312_aa    BLAST = 0.2097*NPOLYS + 4.8363    MaxNpolys= 27
#   T2T_CP100570.2_1305380_1306339_-1-320_aa;T2T_CP100583.2_2925951_2926910_1-320_aa    BLAST = 0.2284*NPOLYS + 4.9127    MaxNpolys= 27
#   T2T_CP100570.2_1305380_1306339_-1-320_aa;T2T_CP100583.2_2934341_2935276_-1-294_aa   BLAST = 0.2209*NPOLYS + 4.8828    MaxNpolys= 29
#   T2T_CP100570.2_1305380_1306339_-1-320_aa;T2T_CP100583.2_2943357_2944319_1-321_aa    BLAST = 0.2209*NPOLYS + 4.8828    MaxNpolys= 27
#   T2T_CP100570.2_1305380_1306339_-1-320_aa;T2T_CP100583.2_2958235_2959188_1-318_aa    BLAST = 0.2134*NPOLYS + 4.8520    MaxNpolys= 27
#   T2T_CP100570.2_1305380_1306339_-1-320_aa;T2T_CP100583.2_2967083_2968051_-1-323_aa   BLAST = 0.2190*NPOLYS + 4.8752    MaxNpolys= 29
#   T2T_CP100570.2_1305380_1306339_-1-320_aa;T2T_CP100583.2_2977009_2977944_1-312_aa    BLAST = 0.2246*NPOLYS + 4.8978    MaxNpolys= 27
#   T2T_CP100570.2_1305380_1306339_-1-320_aa;T2T_CP100583.2_2981665_2982624_1-347_aa    BLAST = 0.2134*NPOLYS + 4.8520    MaxNpolys= 27
#   T2T_CP100570.2_1305380_1306339_-1-320_aa;T2T_CP100583.2_2992525_2993487_-1-357_aa   BLAST = 0.2455*NPOLYS + 4.9767    MaxNpolys= 27
#   T2T_CP100570.2_1305380_1306339_-1-320_aa;T2T_CP100583.2_3001736_3002671_1-312_aa    BLAST = 0.2190*NPOLYS + 4.8752    MaxNpolys= 29
#   T2T_CP100570.2_1305380_1306339_-1-320_aa;T2T_CP100583.2_3030636_3031595_-1-320_aa   BLAST = 0.2209*NPOLYS + 4.8828    MaxNpolys= 27
#   T2T_CP100570.2_1305380_1306339_-1-320_aa;T2T_CP100583.2_3040171_3041124_1-338_aa    BLAST = 0.2322*NPOLYS + 4.9273    MaxNpolys= 27
#   T2T_CP100570.2_1305380_1306339_-1-320_aa;T2T_CP100583.2_3049019_3049981_1-324_aa    BLAST = 0.2042*NPOLYS + 4.8122    MaxNpolys= 27
#   T2T_CP100570.2_1305380_1306339_-1-320_aa;T2T_CP100583.2_3068440_3069423_1-328_aa    BLAST = 0.2079*NPOLYS + 4.8283    MaxNpolys= 30
#   T2T_CP100570.2_1305380_1306339_-1-320_aa;T2T_CP100583.2_3076503_3077462_-1-320_aa   BLAST = 0.2097*NPOLYS + 4.8363    MaxNpolys= 30
#   T2T_CP100570.2_1305380_1306339_-1-320_aa;T2T_CP100583.2_3085717_3086679_1-321_aa    BLAST = 0.2341*NPOLYS + 4.9345    MaxNpolys= 27
#   T2T_CP100570.2_1305380_1306339_-1-320_aa;T2T_CP100583.2_3093446_3094381_-1-312_aa   BLAST = 0.2172*NPOLYS + 4.8675    MaxNpolys= 27
#   T2T_CP100570.2_1305380_1306339_-1-320_aa;T2T_CP100583.2_3102598_3103560_1-321_aa    BLAST = 0.2190*NPOLYS + 4.8752    MaxNpolys= 27
#   T2T_CP100570.2_1305380_1306339_-1-320_aa;T2T_CP100583.2_3109982_3110959_1-354_aa    BLAST = 0.2060*NPOLYS + 4.8203    MaxNpolys= 25
#   T2T_CP100570.2_1305380_1306339_-1-320_aa;T2T_CP100583.2_3116730_3117698_-1-306_aa   BLAST = 0.2042*NPOLYS + 4.8122    MaxNpolys= 27
#   T2T_CP100570.2_1305380_1306339_-1-320_aa;T2T_CP100583.2_3122953_3123894_-1-328_aa   BLAST = 0.2265*NPOLYS + 4.9053    MaxNpolys= 27
#   T2T_CP100570.2_1305380_1306339_-1-320_aa;T2T_CP100583.2_3133911_3134897_1-329_aa    BLAST = 0.2042*NPOLYS + 4.8122    MaxNpolys= 27
#   T2T_CP100570.2_1305380_1306339_-1-320_aa;T2T_CP100583.2_3141004_3141960_-1-319_aa   BLAST = 0.2134*NPOLYS + 4.8520    MaxNpolys= 38
#   T2T_CP100570.2_1305380_1306339_-1-320_aa;T2T_CP100583.2_3150693_3151652_-1-320_aa   BLAST = 0.2172*NPOLYS + 4.8675    MaxNpolys= 48
#   T2T_CP100570.2_1305380_1306339_-1-320_aa;T2T_CP100583.2_3159794_3160699_1-348_aa    BLAST = 0.2303*NPOLYS + 4.9200    MaxNpolys= 27
#   T2T_CP100570.2_1305380_1306339_-1-320_aa;T2T_CP100583.2_3172580_3173563_-1-345_aa   BLAST = 0.2097*NPOLYS + 4.8363    MaxNpolys= 39
#   T2T_CP100570.2_1305380_1306339_-1-320_aa;T2T_CP100583.2_3182509_3183444_1-338_aa    BLAST = 0.2097*NPOLYS + 4.8363    MaxNpolys= 39
#   T2T_CP100570.2_1305380_1306339_-1-320_aa;T2T_CP100583.2_3188737_3189696_1-320_aa    BLAST = 0.1896*NPOLYS + 4.7449    MaxNpolys= 29
#   T2T_CP100570.2_1305380_1306339_-1-320_aa;T2T_CP100583.2_3199155_3200096_1-317_aa    BLAST = 0.2153*NPOLYS + 4.8598    MaxNpolys= 27
#   T2T_CP100570.2_1305380_1306339_-1-320_aa;T2T_CP100583.2_3207137_3208099_-1-324_aa   BLAST = 0.2532*NPOLYS + 5.0039    MaxNpolys= 27
#   T2T_CP100570.2_1305380_1306339_-1-320_aa;T2T_CP100583.2_3213318_3214253_-1-312_aa   BLAST = 0.2341*NPOLYS + 4.9345    MaxNpolys= 45
#   T2T_CP100570.2_1305380_1306339_-1-320_aa;T2T_CP100583.2_3223066_3224025_-1-320_aa   BLAST = 0.2209*NPOLYS + 4.8828    MaxNpolys= 48
#   T2T_CP100570.2_1305380_1306339_-1-320_aa;T2T_CP100583.2_3233701_3234660_-1-320_aa   BLAST = 0.2284*NPOLYS + 4.9127    MaxNpolys= 27
#   T2T_CP100570.2_1305380_1306339_-1-320_aa;T2T_CP100583.2_3243563_3244498_1-312_aa    BLAST = 0.2060*NPOLYS + 4.8203    MaxNpolys= 27
#   T2T_CP100570.2_1305380_1306339_-1-320_aa;T2T_CP100583.2_3252221_3253180_-1-320_aa   BLAST = 0.2023*NPOLYS + 4.8040    MaxNpolys= 27
#   T2T_CP100570.2_1305380_1306339_-1-320_aa;T2T_CP100583.2_3261440_3262384_1-395_aa    BLAST = 0.2134*NPOLYS + 4.8520    MaxNpolys= 29
#   T2T_CP100570.2_1305380_1306339_-1-320_aa;T2T_CP100583.2_3269202_3270137_-1-312_aa   BLAST = 0.2228*NPOLYS + 4.8903    MaxNpolys= 25
#   T2T_CP100570.2_1305380_1306339_-1-320_aa;T2T_CP100583.2_3277613_3278554_1-319_aa    BLAST = 0.2060*NPOLYS + 4.8203    MaxNpolys= 27
#   T2T_CP100570.2_1305380_1306339_-1-320_aa;T2T_CP100583.2_3285773_3286705_-1-312_aa   BLAST = 0.2190*NPOLYS + 4.8752    MaxNpolys= 23
#   T2T_CP100570.2_1305380_1306339_-1-320_aa;T2T_CP100583.2_3290428_3291363_-1-312_aa   BLAST = 0.1968*NPOLYS + 4.7791    MaxNpolys= 27
#   T2T_CP100570.2_1305380_1306339_-1-320_aa;T2T_CP100583.2_3298404_3299330_1-309_aa    BLAST = 0.2209*NPOLYS + 4.8828    MaxNpolys= 27
#   T2T_CP100570.2_1305380_1306339_-1-320_aa;T2T_CP100583.2_3308016_3308969_1-318_aa    BLAST = 0.2116*NPOLYS + 4.8442    MaxNpolys= 27
#   T2T_CP100570.2_1305380_1306339_-1-320_aa;T2T_CP100583.2_3314384_3315319_-1-312_aa   BLAST = 0.2265*NPOLYS + 4.9053    MaxNpolys= 27
#   T2T_CP100570.2_1305380_1306339_-1-320_aa;T2T_CP100583.2_3324474_3325436_-1-321_aa   BLAST = 0.2190*NPOLYS + 4.8752    MaxNpolys= 29
#   T2T_CP100570.2_1305380_1306339_-1-320_aa;T2T_CP100583.2_3330736_3331677_-1-314_aa   BLAST = 0.2360*NPOLYS + 4.9416    MaxNpolys= 27
#   T2T_CP100570.2_1305380_1306339_-1-320_aa;T2T_CP100583.2_3339660_3340619_1-320_aa    BLAST = 0.2005*NPOLYS + 4.7958    MaxNpolys= 27
#   T2T_CP100570.2_1305380_1306339_-1-320_aa;T2T_CP100583.2_3354364_3355299_1-312_aa    BLAST = 0.2134*NPOLYS + 4.8520    MaxNpolys= 27
#   T2T_CP100570.2_1305380_1306339_-1-320_aa;T2T_CP100583.2_3363383_3364342_-1-320_aa   BLAST = 0.2023*NPOLYS + 4.8040    MaxNpolys= 27
#   T2T_CP100570.2_1305380_1306339_-1-320_aa;T2T_CP100583.2_3373349_3374260_1-309_aa    BLAST = 0.2023*NPOLYS + 4.8040    MaxNpolys= 29
#   T2T_CP100570.2_1305380_1306339_-1-320_aa;T2T_CP100583.2_3379488_3380423_-1-312_aa   BLAST = 0.2246*NPOLYS + 4.8978    MaxNpolys= 27
#   T2T_CP100570.2_1305380_1306339_-1-320_aa;T2T_CP100583.2_3390434_3391396_-1-321_aa   BLAST = 0.2322*NPOLYS + 4.9273    MaxNpolys= 29
#   T2T_CP100570.2_1305380_1306339_-1-320_aa;T2T_CP100583.2_3401372_3402307_1-338_aa    BLAST = 0.2042*NPOLYS + 4.8122    MaxNpolys= 27
#   T2T_CP100570.2_1305380_1306339_-1-320_aa;T2T_CP100583.2_3410668_3411630_-1-321_aa   BLAST = 0.2005*NPOLYS + 4.7958    MaxNpolys= 27
#   T2T_CP100570.2_1305380_1306339_-1-320_aa;T2T_CP100583.2_3420669_3421631_-1-321_aa   BLAST = 0.2134*NPOLYS + 4.8520    MaxNpolys= 29
#   T2T_CP100570.2_1305380_1306339_-1-320_aa;T2T_CP100583.2_3431418_3432377_1-320_aa    BLAST = 0.2153*NPOLYS + 4.8598    MaxNpolys= 35
#   T2T_CP100570.2_1305380_1306339_-1-320_aa;T2T_CP100583.2_3449236_3450219_1-328_aa    BLAST = 0.2265*NPOLYS + 4.9053    MaxNpolys= 27
#   T2T_CP100570.2_1305380_1306339_-1-320_aa;T2T_CP100583.2_3456300_3457286_-1-320_aa   BLAST = 0.2228*NPOLYS + 4.8903    MaxNpolys= 29
#   T2T_CP100570.2_1305380_1306339_-1-320_aa;T2T_CP100583.2_3466533_3467468_1-346_aa    BLAST = 0.2265*NPOLYS + 4.9053    MaxNpolys= 27
#   T2T_CP100570.2_1305380_1306339_-1-320_aa;T2T_CP100583.2_3488752_3489711_1-346_aa    BLAST = 0.2228*NPOLYS + 4.8903    MaxNpolys= 27
#   T2T_CP100570.2_1305380_1306339_-1-320_aa;T2T_CP100583.2_3498935_3499903_-1-323_aa   BLAST = 0.2246*NPOLYS + 4.8978    MaxNpolys= 27
#   T2T_CP100570.2_1305380_1306339_-1-320_aa;T2T_CP100583.2_3514673_3515656_1-328_aa    BLAST = 0.2097*NPOLYS + 4.8363    MaxNpolys= 27
#   T2T_CP100570.2_1305380_1306339_-1-320_aa;T2T_CP100583.2_3522304_3523263_-1-320_aa   BLAST = 0.2172*NPOLYS + 4.8675    MaxNpolys= 27
#   T2T_CP100570.2_1305380_1306339_-1-320_aa;T2T_CP100583.2_3528416_3529351_-1-312_aa   BLAST = 0.2341*NPOLYS + 4.9345    MaxNpolys= 27
#   T2T_CP100570.2_1305380_1306339_-1-320_aa;T2T_CP100583.2_3537066_3537971_-1-312_aa   BLAST = 0.2172*NPOLYS + 4.8675    MaxNpolys= 48
#   T2T_CP100570.2_1305380_1306339_-1-320_aa;T2T_CP100583.2_3546171_3547133_1-321_aa    BLAST = 0.2246*NPOLYS + 4.8978    MaxNpolys= 48
#   T2T_CP100570.2_1305380_1306339_-1-320_aa;T2T_CP100583.2_3574461_3575444_1-328_aa    BLAST = 0.1932*NPOLYS + 4.7622    MaxNpolys= 36
#   T2T_CP100570.2_1305380_1306339_-1-320_aa;T2T_CP100583.2_3578939_3579895_-1-319_aa   BLAST = 0.2153*NPOLYS + 4.8598    MaxNpolys= 29
#   T2T_CP100570.2_1305380_1306339_-1-320_aa;T2T_CP100583.2_3588736_3589698_1-321_aa    BLAST = 0.2360*NPOLYS + 4.9416    MaxNpolys= 37
#   T2T_CP100570.2_1305380_1306339_-1-320_aa;T2T_CP100583.2_3597132_3598064_-1-347_aa   BLAST = 0.2228*NPOLYS + 4.8903    MaxNpolys= 27
#   T2T_CP100570.2_1305380_1306339_-1-320_aa;T2T_CP100583.2_3606136_3607071_1-312_aa    BLAST = 0.2134*NPOLYS + 4.8520    MaxNpolys= 27
#   T2T_CP100570.2_1305380_1306339_-1-320_aa;T2T_CP100583.2_3624540_3625499_1-320_aa    BLAST = 0.2209*NPOLYS + 4.8828    MaxNpolys= 27
#   T2T_CP100570.2_1305380_1306339_-1-320_aa;T2T_CP100583.2_3636904_3637863_-1-344_aa   BLAST = 0.2246*NPOLYS + 4.8978    MaxNpolys= 27
#   T2T_CP100570.2_1305380_1306339_-1-320_aa;T2T_CP100583.2_3646955_3647890_1-312_aa    BLAST = 0.2079*NPOLYS + 4.8283    MaxNpolys= 27
#   T2T_CP100570.2_1305380_1306339_-1-320_aa;T2T_CP100583.2_3654932_3655891_-1-320_aa   BLAST = 0.2005*NPOLYS + 4.7958    MaxNpolys= 27
#   T2T_CP100570.2_1305380_1306339_-1-320_aa;T2T_CP100583.2_3664953_3665888_-1-312_aa   BLAST = 0.2398*NPOLYS + 4.9558    MaxNpolys= 27
#   T2T_CP100570.2_1305380_1306339_-1-320_aa;T2T_CP100583.2_3685397_3686356_-1-320_aa   BLAST = 0.2116*NPOLYS + 4.8442    MaxNpolys= 27
#   T2T_CP100570.2_1305380_1306339_-1-320_aa;T2T_CP100583.2_3693498_3694433_1-312_aa    BLAST = 0.2246*NPOLYS + 4.8978    MaxNpolys= 27
#   T2T_CP100570.2_1305380_1306339_-1-320_aa;T2T_CP100583.2_3701982_3702944_1-321_aa    BLAST = 0.2284*NPOLYS + 4.9127    MaxNpolys= 27
#   T2T_CP100570.2_1305380_1306339_-1-320_aa;T2T_CP100583.2_3708632_3709537_-1-312_aa   BLAST = 0.2116*NPOLYS + 4.8442    MaxNpolys= 29
#   T2T_CP100570.2_1305380_1306339_-1-320_aa;T2T_CP100583.2_3718690_3719631_1-314_aa    BLAST = 0.2455*NPOLYS + 4.9767    MaxNpolys= 27
#   T2T_CP100570.2_1305380_1306339_-1-320_aa;T2T_CP100583.2_3724779_3725747_1-323_aa    BLAST = 0.2417*NPOLYS + 4.9628    MaxNpolys= 25
#   T2T_CP100570.2_1305380_1306339_-1-320_aa;T2T_CP100583.2_3734915_3735877_-1-321_aa   BLAST = 0.2303*NPOLYS + 4.9200    MaxNpolys= 27
#   T2T_CP100570.2_1305380_1306339_-1-320_aa;T2T_CP100583.2_3743742_3744710_1-323_aa    BLAST = 0.2172*NPOLYS + 4.8675    MaxNpolys= 27
#   T2T_CP100570.2_1305380_1306339_-1-320_aa;T2T_CP100583.2_3750780_3751763_-1-328_aa   BLAST = 0.2116*NPOLYS + 4.8442    MaxNpolys= 50
#   T2T_CP100570.2_1305380_1306339_-1-320_aa;T2T_CP100583.2_3756354_3757334_-1-314_aa   BLAST = 0.2360*NPOLYS + 4.9416    MaxNpolys= 25
#   T2T_CP100570.2_1305380_1306339_-1-320_aa;T2T_CP100583.2_3780133_3781092_-1-320_aa   BLAST = 0.2246*NPOLYS + 4.8978    MaxNpolys= 27
#   T2T_CP100570.2_1305380_1306339_-1-320_aa;T2T_CP100583.2_3786484_3787443_-1-415_aa   BLAST = 0.2209*NPOLYS + 4.8828    MaxNpolys= 27
#   T2T_CP100570.2_1305380_1306339_-1-320_aa;T2T_CP100583.2_3802119_3803081_1-321_aa    BLAST = 0.2303*NPOLYS + 4.9200    MaxNpolys= 27
#   T2T_CP100570.2_1305380_1306339_-1-320_aa;T2T_CP100583.2_3806361_3807341_-1-322_aa   BLAST = 0.2190*NPOLYS + 4.8752    MaxNpolys= 27
#   T2T_CP100570.2_1305380_1306339_-1-320_aa;T2T_CP100583.2_3814805_3815716_1-377_aa    BLAST = 0.2209*NPOLYS + 4.8828    MaxNpolys= 27
#   T2T_CP100570.2_1305380_1306339_-1-320_aa;T2T_CP100583.2_3820003_3820959_-1-319_aa   BLAST = 0.2172*NPOLYS + 4.8675    MaxNpolys= 29
#   T2T_CP100570.2_1305380_1306339_-1-320_aa;T2T_CP100583.2_3830515_3831498_1-328_aa    BLAST = 0.2360*NPOLYS + 4.9416    MaxNpolys= 29
#   T2T_CP100570.2_1305380_1306339_-1-320_aa;T2T_CP100583.2_3844192_3845127_1-312_aa    BLAST = 0.2360*NPOLYS + 4.9416    MaxNpolys= 25
#   T2T_CP100570.2_1305380_1306339_-1-320_aa;T2T_CP100583.2_3852253_3853215_-1-321_aa   BLAST = 0.2060*NPOLYS + 4.8203    MaxNpolys= 24
#   T2T_CP100570.2_1305380_1306339_-1-320_aa;T2T_CP100583.2_3862689_3863675_1-356_aa    BLAST = 0.1950*NPOLYS + 4.7707    MaxNpolys= 27
#   T2T_CP100570.2_1305380_1306339_-1-320_aa;T2T_CP100583.2_3869561_3870544_-1-328_aa   BLAST = 0.2153*NPOLYS + 4.8598    MaxNpolys= 27
#   T2T_CP100570.2_1305380_1306339_-1-320_aa;T2T_CP100583.2_3880402_3881361_1-323_aa    BLAST = 0.2303*NPOLYS + 4.9200    MaxNpolys= 27
#   T2T_CP100570.2_1305380_1306339_-1-320_aa;T2T_CP100583.2_3888881_3889786_-1-312_aa   BLAST = 0.2398*NPOLYS + 4.9558    MaxNpolys= 27
#   T2T_CP100570.2_1305380_1306339_-1-320_aa;T2T_CP100583.2_3898883_3899845_1-321_aa    BLAST = 0.2097*NPOLYS + 4.8363    MaxNpolys= 27
#   T2T_CP100570.2_1305380_1306339_-1-320_aa;T2T_CP100583.2_3906243_3907178_-1-312_aa   BLAST = 0.2341*NPOLYS + 4.9345    MaxNpolys= 27
#   T2T_CP100570.2_1305380_1306339_-1-320_aa;T2T_CP100583.2_3915182_3916138_1-319_aa    BLAST = 0.2246*NPOLYS + 4.8978    MaxNpolys= 25
#   T2T_CP100570.2_1305380_1306339_-1-320_aa;T2T_CP100583.2_3922269_3923252_-1-328_aa   BLAST = 0.2228*NPOLYS + 4.8903    MaxNpolys= 27
#   T2T_CP100570.2_1305380_1306339_-1-320_aa;T2T_CP100583.2_3938265_3939221_1-319_aa    BLAST = 0.2209*NPOLYS + 4.8828    MaxNpolys= 27
#   T2T_CP100570.2_1305380_1306339_-1-320_aa;T2T_CP100583.2_3948512_3949522_1-337_aa    BLAST = 0.2153*NPOLYS + 4.8598    MaxNpolys= 27
#   T2T_CP100570.2_1305380_1306339_-1-320_aa;T2T_CP100583.2_3953966_3954925_1-320_aa    BLAST = 0.2209*NPOLYS + 4.8828    MaxNpolys= 27
#   T2T_CP100570.2_1305380_1306339_-1-320_aa;T2T_CP100583.2_3963189_3964151_-1-321_aa   BLAST = 0.2322*NPOLYS + 4.9273    MaxNpolys= 27
#   T2T_CP100570.2_1305380_1306339_-1-320_aa;T2T_CP100583.2_3972714_3973673_-1-320_aa   BLAST = 0.2455*NPOLYS + 4.9767    MaxNpolys= 27
#   T2T_CP100570.2_1305380_1306339_-1-320_aa;T2T_CP100583.2_3982024_3982986_1-321_aa    BLAST = 0.2153*NPOLYS + 4.8598    MaxNpolys= 27
#   T2T_CP100570.2_1305380_1306339_-1-320_aa;T2T_CP100583.2_3986836_3987792_-1-319_aa   BLAST = 0.1914*NPOLYS + 4.7536    MaxNpolys= 48
#   T2T_CP100570.2_1305380_1306339_-1-320_aa;T2T_CP100583.2_3996141_3997070_1-326_aa    BLAST = 0.2228*NPOLYS + 4.8903    MaxNpolys= 27
#   T2T_CP100570.2_1305380_1306339_-1-320_aa;T2T_CP100583.2_4003600_4004562_-1-321_aa   BLAST = 0.2079*NPOLYS + 4.8283    MaxNpolys= 37
#   T2T_CP100570.2_1305380_1306339_-1-320_aa;T2T_CP100583.2_4013574_4014533_1-344_aa    BLAST = 0.2190*NPOLYS + 4.8752    MaxNpolys= 27
#   T2T_CP100570.2_1305380_1306339_-1-320_aa;T2T_CP100583.2_4022531_4023496_1-322_aa    BLAST = 0.2379*NPOLYS + 4.9488    MaxNpolys= 29
#   T2T_CP100570.2_1305380_1306339_-1-320_aa;T2T_CP100583.2_4026616_4027551_-1-312_aa   BLAST = 0.1877*NPOLYS + 4.7362    MaxNpolys= 27
#   T2T_CP100570.2_1305380_1306339_-1-320_aa;T2T_CP100583.2_4045332_4046291_-1-320_aa   BLAST = 0.2153*NPOLYS + 4.8598    MaxNpolys= 26
#   T2T_CP100570.2_1305380_1306339_-1-320_aa;T2T_CP100583.2_4054756_4055691_1-312_aa    BLAST = 0.2360*NPOLYS + 4.9416    MaxNpolys= 27
#   T2T_CP100570.2_1305380_1306339_-1-320_aa;T2T_CP100583.2_4063257_4064036_-1-310_aa   BLAST = 0.2322*NPOLYS + 4.9273    MaxNpolys= 29
#   T2T_CP100570.2_1305380_1306339_-1-320_aa;T2T_CP100583.2_4072058_4073017_1-347_aa    BLAST = 0.2116*NPOLYS + 4.8442    MaxNpolys= 27
#   T2T_CP100570.2_1305380_1306339_-1-320_aa;T2T_CP100583.2_4081852_4082841_1-353_aa    BLAST = 0.2436*NPOLYS + 4.9698    MaxNpolys= 27
#   T2T_CP100570.2_1305380_1306339_-1-320_aa;T2T_CP100583.2_4090488_4091423_-1-338_aa   BLAST = 0.2023*NPOLYS + 4.8040    MaxNpolys= 27
#   T2T_CP100570.2_1305380_1306339_-1-320_aa;T2T_CP100583.2_4100517_4101443_1-309_aa    BLAST = 0.1987*NPOLYS + 4.7875    MaxNpolys= 38
#   T2T_CP100570.2_1305380_1306339_-1-320_aa;T2T_CP100583.2_4109836_4110804_-1-323_aa   BLAST = 0.2209*NPOLYS + 4.8828    MaxNpolys= 27
#   T2T_CP100570.2_1305380_1306339_-1-320_aa;T2T_CP100583.2_4121074_4122024_1-317_aa    BLAST = 0.2097*NPOLYS + 4.8363    MaxNpolys= 38
#   T2T_CP100570.2_1305380_1306339_-1-320_aa;T2T_CP100583.2_4128053_4129024_-1-324_aa   BLAST = 0.2023*NPOLYS + 4.8040    MaxNpolys= 27
#   T2T_CP100570.2_1305380_1306339_-1-320_aa;T2T_CP100583.2_4136321_4137271_1-344_aa    BLAST = 0.2398*NPOLYS + 4.9558    MaxNpolys= 35
#   T2T_CP100570.2_1305380_1306339_-1-320_aa;T2T_CP100583.2_4143146_4144129_-1-328_aa   BLAST = 0.2097*NPOLYS + 4.8363    MaxNpolys= 27
#   T2T_CP100570.2_1305380_1306339_-1-320_aa;T2T_CP100583.2_4149968_4150924_-1-319_aa   BLAST = 0.2228*NPOLYS + 4.8903    MaxNpolys= 36
#   T2T_CP100570.2_1305380_1306339_-1-320_aa;T2T_CP100583.2_4159842_4160777_1-312_aa    BLAST = 0.2360*NPOLYS + 4.9416    MaxNpolys= 27
#   T2T_CP100570.2_1305380_1306339_-1-320_aa;T2T_CP100583.2_4168253_4169215_-1-321_aa   BLAST = 0.2209*NPOLYS + 4.8828    MaxNpolys= 27
#   T2T_CP100570.2_1305380_1306339_-1-320_aa;T2T_CP100583.2_4179011_4179970_1-320_aa    BLAST = 0.2398*NPOLYS + 4.9558    MaxNpolys= 27
#   T2T_CP100570.2_1305380_1306339_-1-320_aa;T2T_CP100583.2_4187314_4188237_-1-338_aa   BLAST = 0.2153*NPOLYS + 4.8598    MaxNpolys= 27
#   T2T_CP100570.2_1305380_1306339_-1-320_aa;T2T_CP100583.2_4195606_4196541_1-312_aa    BLAST = 0.2360*NPOLYS + 4.9416    MaxNpolys= 25
#   T2T_CP100570.2_1305380_1306339_-1-320_aa;T2T_CP100583.2_4203667_4204629_-1-321_aa   BLAST = 0.2172*NPOLYS + 4.8675    MaxNpolys= 27
#   T2T_CP100570.2_1305380_1306339_-1-320_aa;T2T_CP100583.2_4214537_4215499_1-321_aa    BLAST = 0.2116*NPOLYS + 4.8442    MaxNpolys= 27
#   T2T_CP100570.2_1305380_1306339_-1-320_aa;T2T_CP100583.2_4222768_4223703_-1-312_aa   BLAST = 0.2209*NPOLYS + 4.8828    MaxNpolys= 27
#   T2T_CP100570.2_1305380_1306339_-1-320_aa;T2T_CP100583.2_4232414_4233373_-1-320_aa   BLAST = 0.2116*NPOLYS + 4.8442    MaxNpolys= 27
#   T2T_CP100570.2_1305380_1306339_-1-320_aa;T2T_CP100583.2_4240772_4241734_1-321_aa    BLAST = 0.2153*NPOLYS + 4.8598    MaxNpolys= 27
#   T2T_CP100570.2_1305380_1306339_-1-320_aa;T2T_CP100583.2_4251128_4252063_1-312_aa    BLAST = 0.2379*NPOLYS + 4.9488    MaxNpolys= 27
#   T2T_CP100570.2_1305380_1306339_-1-320_aa;T2T_CP100583.2_4259192_4260175_1-328_aa    BLAST = 0.2209*NPOLYS + 4.8828    MaxNpolys= 29
#   T2T_CP100570.2_1305380_1306339_-1-320_aa;T2T_CP100583.2_4266582_4267538_-1-319_aa   BLAST = 0.2134*NPOLYS + 4.8520    MaxNpolys= 25
#   T2T_CP100570.2_1305380_1306339_-1-320_aa;T2T_CP100583.2_4273812_4274747_1-312_aa    BLAST = 0.2379*NPOLYS + 4.9488    MaxNpolys= 25
#   T2T_CP100570.2_1305380_1306339_-1-320_aa;T2T_CP100583.2_4281875_4282837_-1-321_aa   BLAST = 0.2042*NPOLYS + 4.8122    MaxNpolys= 24
#   T2T_CP100570.2_1305380_1306339_-1-320_aa;T2T_CP100583.2_4292414_4293397_1-328_aa    BLAST = 0.2134*NPOLYS + 4.8520    MaxNpolys= 27
#   T2T_CP100570.2_1305380_1306339_-1-320_aa;T2T_CP100583.2_4299070_4300005_-1-338_aa   BLAST = 0.2246*NPOLYS + 4.8978    MaxNpolys= 27
#   T2T_CP100570.2_1305380_1306339_-1-320_aa;T2T_CP100583.2_4307587_4308540_1-318_aa    BLAST = 0.2134*NPOLYS + 4.8520    MaxNpolys= 27
#   T2T_CP100570.2_1305380_1306339_-1-320_aa;T2T_CP100583.2_4314660_4315622_-1-324_aa   BLAST = 0.2513*NPOLYS + 4.9972    MaxNpolys= 27
#   T2T_CP100570.2_1305380_1306339_-1-320_aa;T2T_CP100583.2_4320841_4321776_-1-312_aa   BLAST = 0.2322*NPOLYS + 4.9273    MaxNpolys= 43
#   T2T_CP100570.2_1305380_1306339_-1-320_aa;T2T_CP100583.2_4330698_4331657_-1-320_aa   BLAST = 0.2097*NPOLYS + 4.8363    MaxNpolys= 33
#   T2T_CP100570.2_1305380_1306339_-1-320_aa;T2T_CP100583.2_4337071_4338006_-1-312_aa   BLAST = 0.2060*NPOLYS + 4.8203    MaxNpolys= 27
#   T2T_CP100570.2_1305380_1306339_-1-320_aa;T2T_CP100583.2_4346438_4347400_-1-321_aa   BLAST = 0.1932*NPOLYS + 4.7622    MaxNpolys= 43
#   T2T_CP100570.2_1305380_1306339_-1-320_aa;T2T_CP100583.2_4357351_4358286_1-312_aa    BLAST = 0.2360*NPOLYS + 4.9416    MaxNpolys= 27
#   T2T_CP100570.2_1305380_1306339_-1-320_aa;T2T_CP100583.2_4363814_4364773_-1-401_aa   BLAST = 0.2190*NPOLYS + 4.8752    MaxNpolys= 27
#   T2T_CP100570.2_1305380_1306339_-1-320_aa;T2T_CP100583.2_4373652_4374587_-1-312_aa   BLAST = 0.2172*NPOLYS + 4.8675    MaxNpolys= 29
#   T2T_CP100570.2_1305380_1306339_-1-320_aa;T2T_CP100583.2_4383801_4384772_1-324_aa    BLAST = 0.2005*NPOLYS + 4.7958    MaxNpolys= 27
#   T2T_CP100570.2_1305380_1306339_-1-320_aa;T2T_CP100583.2_4390741_4391715_-1-319_aa   BLAST = 0.2209*NPOLYS + 4.8828    MaxNpolys= 22
#   T2T_CP100570.2_1305380_1306339_-1-320_aa;T2T_CP100583.2_4400374_4401333_-1-320_aa   BLAST = 0.2134*NPOLYS + 4.8520    MaxNpolys= 27
#   T2T_CP100570.2_1305380_1306339_-1-320_aa;T2T_CP100583.2_4409358_4410293_1-312_aa    BLAST = 0.2228*NPOLYS + 4.8903    MaxNpolys= 29
#   T2T_CP100570.2_1305380_1306339_-1-320_aa;T2T_CP100583.2_4414824_4415783_1-320_aa    BLAST = 0.2228*NPOLYS + 4.8903    MaxNpolys= 27
#   T2T_CP100570.2_1305380_1306339_-1-320_aa;T2T_CP100583.2_4421031_4421984_1-308_aa    BLAST = 0.2079*NPOLYS + 4.8283    MaxNpolys= 27
#   T2T_CP100570.2_1305380_1306339_-1-320_aa;T2T_CP100583.2_4427682_4428653_-1-324_aa   BLAST = 0.1914*NPOLYS + 4.7536    MaxNpolys= 27
#   T2T_CP100570.2_1305380_1306339_-1-320_aa;T2T_CP100583.2_4436715_4437650_1-312_aa    BLAST = 0.1950*NPOLYS + 4.7707    MaxNpolys= 27
#   T2T_CP100570.2_1305380_1306339_-1-320_aa;T2T_CP100583.2_4446784_4447743_-1-347_aa   BLAST = 0.2228*NPOLYS + 4.8903    MaxNpolys= 27
#   T2T_CP100570.2_1305380_1306339_-1-320_aa;T2T_CP100583.2_4456211_4457146_1-348_aa    BLAST = 0.2134*NPOLYS + 4.8520    MaxNpolys= 27
#   T2T_CP100570.2_1305380_1306339_-1-320_aa;T2T_CP100583.2_4460863_4461822_1-347_aa    BLAST = 0.2116*NPOLYS + 4.8442    MaxNpolys= 27
#   T2T_CP100570.2_1305380_1306339_-1-320_aa;T2T_CP100583.2_4467031_4467993_1-321_aa    BLAST = 0.2190*NPOLYS + 4.8752    MaxNpolys= 27
#   T2T_CP100570.2_1305380_1306339_-1-320_aa;T2T_CP100583.2_4474718_4475653_-1-312_aa   BLAST = 0.2060*NPOLYS + 4.8203    MaxNpolys= 27
#   T2T_CP100570.2_1305380_1306339_-1-320_aa;T2T_CP100583.2_4484528_4485478_1-312_aa    BLAST = 0.2265*NPOLYS + 4.9053    MaxNpolys= 27
#   T2T_CP100570.2_1305380_1306339_-1-320_aa;T2T_CP100583.2_4502179_4503114_1-312_aa    BLAST = 0.2005*NPOLYS + 4.7958    MaxNpolys= 29
#   T2T_CP100570.2_1305380_1306339_-1-320_aa;T2T_CP100583.2_4508475_4509437_-1-321_aa   BLAST = 0.2284*NPOLYS + 4.9127    MaxNpolys= 27
#   T2T_CP100570.2_1305380_1306339_-1-320_aa;T2T_CP100583.2_4538767_4539750_-1-354_aa   BLAST = 0.2172*NPOLYS + 4.8675    MaxNpolys= 27
#   T2T_CP100570.2_1305380_1306339_-1-320_aa;T2T_CP100583.2_4547303_4548286_1-328_aa    BLAST = 0.2042*NPOLYS + 4.8122    MaxNpolys= 25
#   T2T_CP100570.2_1305380_1306339_-1-320_aa;T2T_CP100583.2_4553896_4554852_-1-345_aa   BLAST = 0.2097*NPOLYS + 4.8363    MaxNpolys= 27
#   T2T_CP100570.2_1305380_1306339_-1-320_aa;T2T_CP100583.2_4563625_4564593_1-325_aa    BLAST = 0.2209*NPOLYS + 4.8828    MaxNpolys= 27
#   T2T_CP100570.2_1305380_1306339_-1-320_aa;T2T_CP100583.2_4569555_4570514_-1-320_aa   BLAST = 0.2172*NPOLYS + 4.8675    MaxNpolys= 27
#   T2T_CP100570.2_1305380_1306339_-1-320_aa;T2T_CP100583.2_4579564_4580523_1-347_aa    BLAST = 0.2172*NPOLYS + 4.8675    MaxNpolys= 27
#   T2T_CP100570.2_1305380_1306339_-1-320_aa;T2T_CP100583.2_4585804_4586757_1-318_aa    BLAST = 0.2134*NPOLYS + 4.8520    MaxNpolys= 27
#   T2T_CP100570.2_1305380_1306339_-1-320_aa;T2T_CP100583.2_4591884_4592828_-1-315_aa   BLAST = 0.2360*NPOLYS + 4.9416    MaxNpolys= 27
#   T2T_CP100570.2_1305380_1306339_-1-320_aa;T2T_CP100583.2_4601183_4602118_1-346_aa    BLAST = 0.1877*NPOLYS + 4.7362    MaxNpolys= 27
#   T2T_CP100570.2_1305380_1306339_-1-320_aa;T2T_CP100583.2_4606714_4607673_1-320_aa    BLAST = 0.2079*NPOLYS + 4.8283    MaxNpolys= 27
#   T2T_CP100570.2_1305380_1306339_-1-320_aa;T2T_CP100583.2_4617400_4618335_1-338_aa    BLAST = 0.2284*NPOLYS + 4.9127    MaxNpolys= 27
#   T2T_CP100570.2_1305380_1306339_-1-320_aa;T2T_CP100583.2_4625219_4626178_-1-320_aa   BLAST = 0.2005*NPOLYS + 4.7958    MaxNpolys= 27
#   T2T_CP100570.2_1305380_1306339_-1-320_aa;T2T_CP100583.2_4633720_4634679_1-320_aa    BLAST = 0.2060*NPOLYS + 4.8203    MaxNpolys= 27
#   T2T_CP100570.2_1305380_1306339_-1-320_aa;T2T_CP100583.2_4640550_4641485_-1-312_aa   BLAST = 0.2360*NPOLYS + 4.9416    MaxNpolys= 27
#   T2T_CP100570.2_1305380_1306339_-1-320_aa;T2T_CP100583.2_4657837_4658820_-1-328_aa   BLAST = 0.2060*NPOLYS + 4.8203    MaxNpolys= 27
#   T2T_CP100570.2_1305380_1306339_-1-320_aa;T2T_CP100583.2_4662688_4663647_-1-320_aa   BLAST = 0.2079*NPOLYS + 4.8283    MaxNpolys= 30
#   T2T_CP100570.2_1305380_1306339_-1-320_aa;T2T_CP100583.2_4672342_4673283_1-314_aa    BLAST = 0.2284*NPOLYS + 4.9127    MaxNpolys= 30
#   T2T_CP100570.2_1305380_1306339_-1-320_aa;T2T_CP100583.2_4678573_4679556_1-328_aa    BLAST = 0.2023*NPOLYS + 4.8040    MaxNpolys= 27
#   T2T_CP100570.2_1305380_1306339_-1-320_aa;T2T_CP100583.2_4685155_4686090_-1-312_aa   BLAST = 0.2190*NPOLYS + 4.8752    MaxNpolys= 27
#   T2T_CP100570.2_1305380_1306339_-1-320_aa;T2T_CP100583.2_4692503_4693279_-1-308_aa   BLAST = 0.2097*NPOLYS + 4.8363    MaxNpolys= 27
#   T2T_CP100570.2_1305380_1306339_-1-320_aa;T2T_CP100583.2_4702828_4703790_1-321_aa    BLAST = 0.2303*NPOLYS + 4.9200    MaxNpolys= 27
#   T2T_CP100570.2_1305380_1306339_-1-320_aa;T2T_CP100583.2_4713254_4714159_1-348_aa    BLAST = 0.2284*NPOLYS + 4.9127    MaxNpolys= 27
#   T2T_CP100570.2_1305380_1306339_-1-320_aa;T2T_CP100583.2_4721552_4722523_-1-324_aa   BLAST = 0.2398*NPOLYS + 4.9558    MaxNpolys= 25
#   T2T_CP100570.2_1305380_1306339_-1-320_aa;T2T_CP100583.2_4731439_4732365_1-309_aa    BLAST = 0.2172*NPOLYS + 4.8675    MaxNpolys= 27
#   T2T_CP100570.2_1305380_1306339_-1-320_aa;T2T_CP100583.2_4737491_4738426_-1-312_aa   BLAST = 0.2246*NPOLYS + 4.8978    MaxNpolys= 27
#   T2T_CP100570.2_1305380_1306339_-1-320_aa;T2T_CP100583.2_4758939_4759922_1-328_aa    BLAST = 0.2209*NPOLYS + 4.8828    MaxNpolys= 21
#   T2T_CP100570.2_1305380_1306339_-1-320_aa;T2T_CP100583.2_4765933_4766901_-1-323_aa   BLAST = 0.1987*NPOLYS + 4.7875    MaxNpolys= 30
#   T2T_CP100570.2_1305380_1306339_-1-320_aa;T2T_CP100583.2_4784932_4785867_-1-312_aa   BLAST = 0.1968*NPOLYS + 4.7791    MaxNpolys= 25
#   T2T_CP100570.2_1305380_1306339_-1-320_aa;T2T_CP100583.2_4794240_4795175_1-312_aa    BLAST = 0.2023*NPOLYS + 4.8040    MaxNpolys= 29
#   T2T_CP100570.2_1305380_1306339_-1-320_aa;T2T_CP100583.2_4801213_4802175_-1-321_aa   BLAST = 0.2097*NPOLYS + 4.8363    MaxNpolys= 37
#   T2T_CP100570.2_1305380_1306339_-1-320_aa;T2T_CP100583.2_4809635_4810588_1-318_aa    BLAST = 0.2153*NPOLYS + 4.8598    MaxNpolys= 27
#   T2T_CP100570.2_1305380_1306339_-1-320_aa;T2T_CP100583.2_4816708_4817670_-1-324_aa   BLAST = 0.2532*NPOLYS + 5.0039    MaxNpolys= 27
#   T2T_CP100570.2_1305380_1306339_-1-320_aa;T2T_CP100583.2_4822885_4823820_-1-312_aa   BLAST = 0.2322*NPOLYS + 4.9273    MaxNpolys= 43
#   T2T_CP100570.2_1305380_1306339_-1-320_aa;T2T_CP100583.2_4833722_4834681_-1-320_aa   BLAST = 0.2097*NPOLYS + 4.8363    MaxNpolys= 27
#   T2T_CP100570.2_1305380_1306339_-1-320_aa;T2T_CP100583.2_4842281_4843222_-1-314_aa   BLAST = 0.2417*NPOLYS + 4.9628    MaxNpolys= 27
#   T2T_CP100570.2_1305380_1306339_-1-320_aa;T2T_CP100583.2_4850665_4851600_1-348_aa    BLAST = 0.2079*NPOLYS + 4.8283    MaxNpolys= 27
#   T2T_CP100570.2_1305380_1306339_-1-320_aa;T2T_CP100583.2_4860618_4861553_1-312_aa    BLAST = 0.2005*NPOLYS + 4.7958    MaxNpolys= 29
#   T2T_CP100570.2_1305380_1306339_-1-320_aa;T2T_CP100583.2_4867027_4867986_-1-320_aa   BLAST = 0.2060*NPOLYS + 4.8203    MaxNpolys= 27
#   T2T_CP100570.2_1305380_1306339_-1-320_aa;T2T_CP100583.2_4876876_4877859_1-354_aa    BLAST = 0.2246*NPOLYS + 4.8978    MaxNpolys= 27
#   T2T_CP100570.2_1305380_1306339_-1-320_aa;T2T_CP100583.2_4886598_4887566_-1-323_aa   BLAST = 0.2303*NPOLYS + 4.9200    MaxNpolys= 29
#   T2T_CP100570.2_1305380_1306339_-1-320_aa;T2T_CP100583.2_4897030_4897989_-1-320_aa   BLAST = 0.2134*NPOLYS + 4.8520    MaxNpolys= 27
#   T2T_CP100570.2_1305380_1306339_-1-320_aa;T2T_CP100583.2_4906085_4907020_1-338_aa    BLAST = 0.2042*NPOLYS + 4.8122    MaxNpolys= 39
#   T2T_CP100570.2_1305380_1306339_-1-320_aa;T2T_CP100583.2_4912438_4913361_1-308_aa    BLAST = 0.2228*NPOLYS + 4.8903    MaxNpolys= 27
#   T2T_CP100570.2_1305380_1306339_-1-320_aa;T2T_CP100583.2_4918580_4919515_-1-338_aa   BLAST = 0.2153*NPOLYS + 4.8598    MaxNpolys= 27
#   T2T_CP100570.2_1305380_1306339_-1-320_aa;T2T_CP100583.2_4929233_4930192_1-320_aa    BLAST = 0.2322*NPOLYS + 4.9273    MaxNpolys= 27
#   T2T_CP100570.2_1305380_1306339_-1-320_aa;T2T_CP100583.2_4936668_4937603_-1-312_aa   BLAST = 0.2265*NPOLYS + 4.9053    MaxNpolys= 27
#   T2T_CP100570.2_1305380_1306339_-1-320_aa;T2T_CP100583.2_4946001_4946981_1-329_aa    BLAST = 0.2172*NPOLYS + 4.8675    MaxNpolys= 27
#   T2T_CP100570.2_1305380_1306339_-1-320_aa;T2T_CP100583.2_4953089_4954072_-1-319_aa   BLAST = 0.2265*NPOLYS + 4.9053    MaxNpolys= 27
#   T2T_CP100570.2_1305380_1306339_-1-320_aa;T2T_CP100583.2_4963988_4964947_-1-331_aa   BLAST = 0.2265*NPOLYS + 4.9053    MaxNpolys= 29
#   T2T_CP100570.2_1305380_1306339_-1-320_aa;T2T_CP100583.2_4974467_4975450_1-328_aa    BLAST = 0.1987*NPOLYS + 4.7875    MaxNpolys= 27
#   T2T_CP100570.2_1305380_1306339_-1-320_aa;T2T_CP100583.2_5002234_5003196_1-321_aa    BLAST = 0.2190*NPOLYS + 4.8752    MaxNpolys= 39
#   T2T_CP100570.2_1305380_1306339_-1-320_aa;T2T_CP100583.2_5011351_5012286_-1-312_aa   BLAST = 0.2341*NPOLYS + 4.9345    MaxNpolys= 29
#   T2T_CP100570.2_1305380_1306339_-1-320_aa;T2T_CP100583.2_5020445_5021401_-1-319_aa   BLAST = 0.2190*NPOLYS + 4.8752    MaxNpolys= 25
#   T2T_CP100570.2_1305380_1306339_-1-320_aa;T2T_CP100583.2_5037204_5038184_-1-329_aa   BLAST = 0.2172*NPOLYS + 4.8675    MaxNpolys= 27
#   T2T_CP100570.2_1305380_1306339_-1-320_aa;T2T_CP100583.2_5048236_5049219_1-324_aa    BLAST = 0.2153*NPOLYS + 4.8598    MaxNpolys= 27
#   T2T_CP100570.2_1305380_1306339_-1-320_aa;T2T_CP100583.2_5055311_5056300_-1-352_aa   BLAST = 0.2116*NPOLYS + 4.8442    MaxNpolys= 27
#   T2T_CP100570.2_1305380_1306339_-1-320_aa;T2T_CP100583.2_5065080_5066063_1-328_aa    BLAST = 0.2005*NPOLYS + 4.7958    MaxNpolys= 29
#   T2T_CP100570.2_1305380_1306339_-1-320_aa;T2T_CP100583.2_5071664_5072596_-1-311_aa   BLAST = 0.2265*NPOLYS + 4.9053    MaxNpolys= 27
#   T2T_CP100570.2_1305380_1306339_-1-320_aa;T2T_CP100583.2_5088008_5088943_1-312_aa    BLAST = 0.2079*NPOLYS + 4.8283    MaxNpolys= 27
#   T2T_CP100570.2_1305380_1306339_-1-320_aa;T2T_CP100583.2_5092667_5093626_1-347_aa    BLAST = 0.2116*NPOLYS + 4.8442    MaxNpolys= 27
#   T2T_CP100570.2_1305380_1306339_-1-320_aa;T2T_CP100583.2_5098798_5099781_1-328_aa    BLAST = 0.2190*NPOLYS + 4.8752    MaxNpolys= 27
#   T2T_CP100570.2_1305380_1306339_-1-320_aa;T2T_CP100583.2_5103276_5104232_-1-319_aa   BLAST = 0.2284*NPOLYS + 4.9127    MaxNpolys= 27
#   T2T_CP100570.2_1305380_1306339_-1-320_aa;T2T_CP100583.2_5117018_5117953_-1-312_aa   BLAST = 0.1859*NPOLYS + 4.7274    MaxNpolys= 27
#   T2T_CP100570.2_1305380_1306339_-1-320_aa;T2T_CP100583.2_5126260_5127171_1-312_aa    BLAST = 0.2246*NPOLYS + 4.8978    MaxNpolys= 27
#   T2T_CP100570.2_1305380_1306339_-1-320_aa;T2T_CP100583.2_5141513_5142472_1-320_aa    BLAST = 0.2172*NPOLYS + 4.8675    MaxNpolys= 27
#   T2T_CP100570.2_1305380_1306339_-1-320_aa;T2T_CP100583.2_5162225_5163193_1-350_aa    BLAST = 0.2303*NPOLYS + 4.9200    MaxNpolys= 29
#   T2T_CP100570.2_1305380_1306339_-1-320_aa;T2T_CP100583.2_5179217_5180185_-1-323_aa   BLAST = 0.2172*NPOLYS + 4.8675    MaxNpolys= 29
#   T2T_CP100570.2_1305380_1306339_-1-320_aa;T2T_CP100583.2_5188847_5189833_1-320_aa    BLAST = 0.2116*NPOLYS + 4.8442    MaxNpolys= 29
#   T2T_CP100570.2_1305380_1306339_-1-320_aa;T2T_CP100583.2_5193695_5194657_-1-357_aa   BLAST = 0.2494*NPOLYS + 4.9904    MaxNpolys= 27
#   T2T_CP100570.2_1305380_1306339_-1-320_aa;T2T_CP100583.2_5202138_5203100_1-321_aa    BLAST = 0.2341*NPOLYS + 4.9345    MaxNpolys= 27
#   T2T_CP100570.2_1305380_1306339_-1-320_aa;T2T_CP100583.2_5206891_5207850_-1-322_aa   BLAST = 0.2079*NPOLYS + 4.8283    MaxNpolys= 27
#   T2T_CP100570.2_1305380_1306339_-1-320_aa;T2T_CP100583.2_5216114_5217049_1-346_aa    BLAST = 0.2322*NPOLYS + 4.9273    MaxNpolys= 26
#   T2T_CP100570.2_1305380_1306339_-1-320_aa;T2T_CP100583.2_5223064_5224026_-1-321_aa   BLAST = 0.2060*NPOLYS + 4.8203    MaxNpolys= 43
#   T2T_CP100570.2_1305380_1306339_-1-320_aa;T2T_CP100583.2_5233476_5234459_1-328_aa    BLAST = 0.2228*NPOLYS + 4.8903    MaxNpolys= 27
#   T2T_CP100570.2_1305380_1306339_-1-320_aa;T2T_CP100583.2_5240486_5241436_-1-317_aa   BLAST = 0.2079*NPOLYS + 4.8283    MaxNpolys= 32
#   T2T_CP100570.2_1305380_1306339_-1-320_aa;T2T_CP100583.2_5249466_5250437_1-308_aa    BLAST = 0.2190*NPOLYS + 4.8752    MaxNpolys= 27
#   T2T_CP100570.2_1305380_1306339_-1-320_aa;T2T_CP100583.2_5256460_5257443_-1-328_aa   BLAST = 0.2060*NPOLYS + 4.8203    MaxNpolys= 37
#   T2T_CP100570.2_1305380_1306339_-1-320_aa;T2T_CP100583.2_5262712_5263650_-1-313_aa   BLAST = 0.1987*NPOLYS + 4.7875    MaxNpolys= 27
#   T2T_CP100570.2_1305380_1306339_-1-320_aa;T2T_CP100583.2_5271112_5272047_1-312_aa    BLAST = 0.2360*NPOLYS + 4.9416    MaxNpolys= 25
#   T2T_CP100570.2_1305380_1306339_-1-320_aa;T2T_CP100583.2_5279180_5280142_-1-321_aa   BLAST = 0.2190*NPOLYS + 4.8752    MaxNpolys= 27
#   T2T_CP100570.2_1305380_1306339_-1-320_aa;T2T_CP100583.2_5290053_5291012_1-320_aa    BLAST = 0.2042*NPOLYS + 4.8122    MaxNpolys= 27
#   T2T_CP100570.2_1305380_1306339_-1-320_aa;T2T_CP100583.2_5297001_5297963_1-321_aa    BLAST = 0.2209*NPOLYS + 4.8828    MaxNpolys= 29
#   T2T_CP100570.2_1305380_1306339_-1-320_aa;T2T_CP100583.2_5310501_5311478_-1-326_aa   BLAST = 0.2341*NPOLYS + 4.9345    MaxNpolys= 27
#   T2T_CP100570.2_1305380_1306339_-1-320_aa;T2T_CP100583.2_5320189_5321130_1-314_aa    BLAST = 0.2436*NPOLYS + 4.9698    MaxNpolys= 27
#   T2T_CP100570.2_1305380_1306339_-1-320_aa;T2T_CP100583.2_5326531_5327493_1-321_aa    BLAST = 0.1896*NPOLYS + 4.7449    MaxNpolys= 27
#   T2T_CP100570.2_1305380_1306339_-1-320_aa;T2T_CP100583.2_5334174_5335109_-1-348_aa   BLAST = 0.2190*NPOLYS + 4.8752    MaxNpolys= 27
#   T2T_CP100570.2_1305380_1306339_-1-320_aa;T2T_CP100583.2_5344603_5345565_1-321_aa    BLAST = 0.2190*NPOLYS + 4.8752    MaxNpolys= 27
#   T2T_CP100570.2_1305380_1306339_-1-320_aa;T2T_CP100583.2_5359303_5360262_1-337_aa    BLAST = 0.2023*NPOLYS + 4.8040    MaxNpolys= 27
#   T2T_CP100570.2_1305380_1306339_-1-320_aa;T2T_CP100583.2_5368794_5369723_-1-312_aa   BLAST = 0.2322*NPOLYS + 4.9273    MaxNpolys= 27
#   T2T_CP100570.2_1305380_1306339_-1-320_aa;T2T_CP100583.2_5377736_5378719_1-319_aa    BLAST = 0.2246*NPOLYS + 4.8978    MaxNpolys= 27
#   T2T_CP100570.2_1305380_1306339_-1-320_aa;T2T_CP100583.2_5384491_5385474_-1-328_aa   BLAST = 0.2209*NPOLYS + 4.8828    MaxNpolys= 28
#   T2T_CP100570.2_1305380_1306339_-1-320_aa;T2T_CP100583.2_5395041_5396000_1-320_aa    BLAST = 0.2360*NPOLYS + 4.9416    MaxNpolys= 27
#   T2T_CP100570.2_1305380_1306339_-1-320_aa;T2T_CP100583.2_5411987_5412946_1-343_aa    BLAST = 0.2153*NPOLYS + 4.8598    MaxNpolys= 29
#   T2T_CP100570.2_1305380_1306339_-1-320_aa;T2T_CP100583.2_5442729_5443685_-1-345_aa   BLAST = 0.2228*NPOLYS + 4.8903    MaxNpolys= 27
#   T2T_CP100570.2_1305380_1306339_-1-320_aa;T2T_CP100583.2_5453234_5454193_-1-320_aa   BLAST = 0.2116*NPOLYS + 4.8442    MaxNpolys= 27
#   T2T_CP100570.2_1305380_1306339_-1-320_aa;T2T_CP100583.2_5470730_5471671_1-328_aa    BLAST = 0.1987*NPOLYS + 4.7875    MaxNpolys= 27
#   T2T_CP100570.2_1305380_1306339_-1-320_aa;T2T_CP100583.2_5476832_5477767_-1-294_aa   BLAST = 0.2209*NPOLYS + 4.8828    MaxNpolys= 29
#   T2T_CP100570.2_1305380_1306339_-1-320_aa;T2T_CP100583.2_5485773_5486744_1-324_aa    BLAST = 0.2360*NPOLYS + 4.9416    MaxNpolys= 27
#   T2T_CP100570.2_1305380_1306339_-1-320_aa;T2T_CP100583.2_5493669_5494631_-1-321_aa   BLAST = 0.2246*NPOLYS + 4.8978    MaxNpolys= 27
#   T2T_CP100570.2_1305380_1306339_-1-320_aa;T2T_CP100583.2_5499880_5500860_-1-314_aa   BLAST = 0.2552*NPOLYS + 5.0106    MaxNpolys= 27
#   T2T_CP100570.2_1305380_1306339_-1-320_aa;T2T_CP100583.2_5508571_5509482_1-312_aa    BLAST = 0.2303*NPOLYS + 4.9200    MaxNpolys= 27
#   T2T_CP100570.2_1305380_1306339_-1-320_aa;T2T_CP100583.2_5517309_5518268_-1-320_aa   BLAST = 0.2398*NPOLYS + 4.9558    MaxNpolys= 27
#   T2T_CP100570.2_1305380_1306339_-1-320_aa;T2T_CP100583.2_5525882_5526823_-1-314_aa   BLAST = 0.2475*NPOLYS + 4.9836    MaxNpolys= 27
#   T2T_CP100570.2_1305380_1306339_-1-320_aa;T2T_CP100583.2_5534271_5535206_1-348_aa    BLAST = 0.2060*NPOLYS + 4.8203    MaxNpolys= 27
#   T2T_CP100570.2_1305380_1306339_-1-320_aa;T2T_CP100583.2_5544225_5545160_1-312_aa    BLAST = 0.1987*NPOLYS + 4.7875    MaxNpolys= 29
#   T2T_CP100570.2_1305380_1306339_-1-320_aa;T2T_CP100583.2_5550634_5551593_-1-320_aa   BLAST = 0.2172*NPOLYS + 4.8675    MaxNpolys= 27
#   T2T_CP100570.2_1305380_1306339_-1-320_aa;T2T_CP100583.2_5560476_5561459_1-354_aa    BLAST = 0.2209*NPOLYS + 4.8828    MaxNpolys= 27
#   T2T_CP100570.2_1305380_1306339_-1-320_aa;T2T_CP100583.2_5569088_5570056_-1-323_aa   BLAST = 0.1950*NPOLYS + 4.7707    MaxNpolys= 39
#   T2T_CP100570.2_1305380_1306339_-1-320_aa;T2T_CP100583.2_5577814_5578785_1-324_aa    BLAST = 0.2360*NPOLYS + 4.9416    MaxNpolys= 27
#   T2T_CP100570.2_1305380_1306339_-1-320_aa;T2T_CP100583.2_5596579_5597547_1-323_aa    BLAST = 0.2172*NPOLYS + 4.8675    MaxNpolys= 29
#   T2T_CP100570.2_1305380_1306339_-1-320_aa;T2T_CP100583.2_5610017_5610976_-1-323_aa   BLAST = 0.2475*NPOLYS + 4.9836    MaxNpolys= 27
#   T2T_CP100570.2_1305380_1306339_-1-320_aa;T2T_CP100583.2_5617999_5618925_1-309_aa    BLAST = 0.2190*NPOLYS + 4.8752    MaxNpolys= 27
#   T2T_CP100570.2_1305380_1306339_-1-320_aa;T2T_CP100583.2_5627621_5628574_1-318_aa    BLAST = 0.2209*NPOLYS + 4.8828    MaxNpolys= 27
#   T2T_CP100570.2_1305380_1306339_-1-320_aa;T2T_CP100583.2_5636652_5637620_-1-323_aa   BLAST = 0.2134*NPOLYS + 4.8520    MaxNpolys= 27
#   T2T_CP100570.2_1305380_1306339_-1-320_aa;T2T_CP100583.2_5644003_5644971_1-346_aa    BLAST = 0.2172*NPOLYS + 4.8675    MaxNpolys= 30
#   T2T_CP100570.2_1305380_1306339_-1-320_aa;T2T_CP100583.2_5651053_5652036_-1-328_aa   BLAST = 0.2134*NPOLYS + 4.8520    MaxNpolys= 50
#   T2T_CP100570.2_1305380_1306339_-1-320_aa;T2T_CP100583.2_5660114_5661052_1-347_aa    BLAST = 0.2571*NPOLYS + 5.0173    MaxNpolys= 27
#   T2T_CP100570.2_1305380_1306339_-1-320_aa;T2T_CP100583.2_5666373_5667335_1-321_aa    BLAST = 0.2284*NPOLYS + 4.9127    MaxNpolys= 27
#   T2T_CP100570.2_1305380_1306339_-1-320_aa;T2T_CP100583.2_5675197_5676132_-1-339_aa   BLAST = 0.1987*NPOLYS + 4.7875    MaxNpolys= 27
#   T2T_CP100570.2_1305380_1306339_-1-320_aa;T2T_CP100583.2_5684654_5685568_1-305_aa    BLAST = 0.2360*NPOLYS + 4.9416    MaxNpolys= 27
#   T2T_CP100570.2_1305380_1306339_-1-320_aa;T2T_CP100583.2_5689383_5690369_-1-322_aa   BLAST = 0.1987*NPOLYS + 4.7875    MaxNpolys= 27
#   T2T_CP100570.2_1305380_1306339_-1-320_aa;T2T_CP100583.2_5702042_5703001_1-320_aa    BLAST = 0.2190*NPOLYS + 4.8752    MaxNpolys= 27
#   T2T_CP100570.2_1305380_1306339_-1-320_aa;T2T_CP100583.2_5707387_5708349_1-321_aa    BLAST = 0.2379*NPOLYS + 4.9488    MaxNpolys= 27
#   T2T_CP100570.2_1305380_1306339_-1-320_aa;T2T_CP100583.2_5712125_5712964_-1-323_aa   BLAST = 0.2379*NPOLYS + 4.9488    MaxNpolys= 27
#   T2T_CP100570.2_1305380_1306339_-1-320_aa;T2T_CP100583.2_5722417_5723367_1-320_aa    BLAST = 0.2134*NPOLYS + 4.8520    MaxNpolys= 27
#   T2T_CP100570.2_1305380_1306339_-1-320_aa;T2T_CP100583.2_5729728_5730663_1-312_aa    BLAST = 0.2023*NPOLYS + 4.8040    MaxNpolys= 27
#   T2T_CP100570.2_1305380_1306339_-1-320_aa;T2T_CP100583.2_5735486_5736448_-1-366_aa   BLAST = 0.2023*NPOLYS + 4.8040    MaxNpolys= 29
#   T2T_CP100570.2_1305380_1306339_-1-320_aa;T2T_CP100583.2_5744064_5745005_-1-343_aa   BLAST = 0.2398*NPOLYS + 4.9558    MaxNpolys= 48
#   T2T_CP100570.2_1305380_1306339_-1-320_aa;T2T_CP100583.2_5747982_5748941_-1-320_aa   BLAST = 0.2153*NPOLYS + 4.8598    MaxNpolys= 48
#   T2T_CP100570.2_1305380_1306339_-1-320_aa;T2T_CP100583.2_5757729_5758643_1-328_aa    BLAST = 0.2303*NPOLYS + 4.9200    MaxNpolys= 27
#   T2T_CP100570.2_1305380_1306339_-1-320_aa;T2T_CP100583.2_5769555_5770514_1-369_aa    BLAST = 0.2190*NPOLYS + 4.8752    MaxNpolys= 31
#   T2T_CP100570.2_1305380_1306339_-1-320_aa;T2T_CP100583.2_5777793_5778728_-1-348_aa   BLAST = 0.2116*NPOLYS + 4.8442    MaxNpolys= 39
#   T2T_CP100570.2_1305380_1306339_-1-320_aa;T2T_CP100583.2_5786227_5787186_1-320_aa    BLAST = 0.2246*NPOLYS + 4.8978    MaxNpolys= 27
#   T2T_CP100570.2_1305380_1306339_-1-320_aa;T2T_CP100583.2_5795722_5796657_-1-312_aa   BLAST = 0.2023*NPOLYS + 4.8040    MaxNpolys= 29
#   T2T_CP100570.2_1305380_1306339_-1-320_aa;T2T_CP100583.2_5805758_5806693_1-339_aa    BLAST = 0.2190*NPOLYS + 4.8752    MaxNpolys= 27
#   T2T_CP100570.2_1305380_1306339_-1-320_aa;T2T_CP100583.2_5825504_5826472_1-323_aa    BLAST = 0.2398*NPOLYS + 4.9558    MaxNpolys= 27
#   T2T_CP100570.2_1305380_1306339_-1-320_aa;T2T_CP100583.2_5833310_5834245_-1-338_aa   BLAST = 0.2042*NPOLYS + 4.8122    MaxNpolys= 27
#   T2T_CP100570.2_1305380_1306339_-1-320_aa;T2T_CP100583.2_5842561_5843544_1-319_aa    BLAST = 0.2284*NPOLYS + 4.9127    MaxNpolys= 28
#   T2T_CP100570.2_1305380_1306339_-1-320_aa;T2T_CP100583.2_5849310_5850293_-1-328_aa   BLAST = 0.2042*NPOLYS + 4.8122    MaxNpolys= 27
#   T2T_CP100570.2_1305380_1306339_-1-320_aa;T2T_CP100583.2_5872376_5873344_-1-323_aa   BLAST = 0.2209*NPOLYS + 4.8828    MaxNpolys= 27
#   T2T_CP100570.2_1305380_1306339_-1-320_aa;T2T_CP100583.2_5881030_5881995_1-322_aa    BLAST = 0.2153*NPOLYS + 4.8598    MaxNpolys= 30
#   T2T_CP100570.2_1305380_1306339_-1-320_aa;T2T_CP100583.2_5888602_5889528_-1-309_aa   BLAST = 0.2379*NPOLYS + 4.9488    MaxNpolys= 27
#   T2T_CP100570.2_1305380_1306339_-1-320_aa;T2T_CP100583.2_5908656_5909615_1-323_aa    BLAST = 0.2228*NPOLYS + 4.8903    MaxNpolys= 27
#   T2T_CP100570.2_1305380_1306339_-1-320_aa;T2T_CP100583.2_5917132_5918058_-1-312_aa   BLAST = 0.2398*NPOLYS + 4.9558    MaxNpolys= 27
#   T2T_CP100570.2_1305380_1306339_-1-320_aa;T2T_CP100583.2_5927135_5928097_1-321_aa    BLAST = 0.2116*NPOLYS + 4.8442    MaxNpolys= 27
#   T2T_CP100570.2_1305380_1306339_-1-320_aa;T2T_CP100583.2_5934491_5935417_-1-309_aa   BLAST = 0.2379*NPOLYS + 4.9488    MaxNpolys= 27
#   T2T_CP100570.2_1305380_1306339_-1-320_aa;T2T_CP100583.2_5950534_5951517_-1-328_aa   BLAST = 0.2246*NPOLYS + 4.8978    MaxNpolys= 24
#   T2T_CP100570.2_1305380_1306339_-1-320_aa;T2T_CP100583.2_5960184_5961140_1-319_aa    BLAST = 0.2228*NPOLYS + 4.8903    MaxNpolys= 27
#   T2T_CP100570.2_1305380_1306339_-1-320_aa;T2T_CP100583.2_5970430_5971440_1-337_aa    BLAST = 0.2209*NPOLYS + 4.8828    MaxNpolys= 25
#   T2T_CP100570.2_1305380_1306339_-1-320_aa;T2T_CP100583.2_5975884_5976843_1-320_aa    BLAST = 0.2246*NPOLYS + 4.8978    MaxNpolys= 27
#   T2T_CP100570.2_1305380_1306339_-1-320_aa;T2T_CP100583.2_5985103_5986065_-1-359_aa   BLAST = 0.2265*NPOLYS + 4.9053    MaxNpolys= 32
#   T2T_CP100570.2_1305380_1306339_-1-320_aa;T2T_CP100583.2_5992930_5993865_1-312_aa    BLAST = 0.2398*NPOLYS + 4.9558    MaxNpolys= 27
#   T2T_CP100570.2_1305380_1306339_-1-320_aa;T2T_CP100588.2_1746702_1747685_-1-320_aa   BLAST = 0.2322*NPOLYS + 4.9273    MaxNpolys= 44
#   T2T_CP100570.2_1305380_1306339_-1-320_aa;T2T_CP100588.2_1879511_1880494_1-320_aa    BLAST = 0.2322*NPOLYS + 4.9273    MaxNpolys= 44
#   T2T_CP100570.2_1305380_1306339_-1-320_aa;T2T_CP100588.2_1915137_1916123_-1-329_aa   BLAST = 0.2303*NPOLYS + 4.9200    MaxNpolys= 44
#   T2T_CP100570.2_1305380_1306339_-1-320_aa;T2T_CP100588.2_1931919_1932902_1-320_aa    BLAST = 0.2265*NPOLYS + 4.9053    MaxNpolys= 44
#   T2T_CP100570.2_1305380_1306339_-1-320_aa;T2T_CP100588.2_1947669_1948655_1-329_aa    BLAST = 0.2322*NPOLYS + 4.9273    MaxNpolys= 44
#   T2T_CP100570.2_1305380_1306339_-1-320_aa;T2T_CP100588.2_1967263_1968249_1-329_aa    BLAST = 0.2322*NPOLYS + 4.9273    MaxNpolys= 44
#   T2T_CP100570.2_1305380_1306339_-1-320_aa;T2T_CP100588.2_1981896_1982882_-1-329_aa   BLAST = 0.2303*NPOLYS + 4.9200    MaxNpolys= 44
#   T2T_CP100570.2_1305380_1306339_-1-320_aa;T2T_CP100588.2_1995620_1996606_-1-329_aa   BLAST = 0.2284*NPOLYS + 4.9127    MaxNpolys= 44
#   T2T_CP100570.2_1305380_1306339_-1-320_aa;T2T_CP100588.2_2027902_2028888_1-329_aa    BLAST = 0.2322*NPOLYS + 4.9273    MaxNpolys= 44
#   T2T_CP100570.2_1305380_1306339_-1-320_aa;T2T_CP100588.2_2078727_2079713_-1-329_aa   BLAST = 0.2322*NPOLYS + 4.9273    MaxNpolys= 44
#   T2T_CP100570.2_1305380_1306339_-1-320_aa;T2T_CP100588.2_2107020_2108006_1-329_aa    BLAST = 0.2322*NPOLYS + 4.9273    MaxNpolys= 31
#   T2T_CP100570.2_1305380_1306339_-1-320_aa;T2T_CP100588.2_2138811_2139797_1-329_aa    BLAST = 0.2322*NPOLYS + 4.9273    MaxNpolys= 44
#   T2T_CP100570.2_1305380_1306339_-1-320_aa;T2T_CP100588.2_2153440_2154426_-1-329_aa   BLAST = 0.2303*NPOLYS + 4.9200    MaxNpolys= 44
#   T2T_CP100570.2_1305380_1306339_-1-320_aa;T2T_CP100588.2_2167138_2168124_-1-329_aa   BLAST = 0.2284*NPOLYS + 4.9127    MaxNpolys= 44
#   T2T_CP100570.2_1305380_1306339_-1-320_aa;T2T_CP100588.2_2185849_2186835_-1-329_aa   BLAST = 0.2322*NPOLYS + 4.9273    MaxNpolys= 31
#   T2T_CP100570.2_1305380_1306339_-1-320_aa;T2T_CP100588.2_2204178_2205164_-1-329_aa   BLAST = 0.2341*NPOLYS + 4.9345    MaxNpolys= 44
#   T2T_CP100570.2_1305380_1306339_-1-320_aa;T2T_CP100588.2_2249125_2250111_1-329_aa    BLAST = 0.2303*NPOLYS + 4.9200    MaxNpolys= 31
#   T2T_CP100570.2_1305380_1306339_-1-320_aa;T2T_CP100588.2_2305892_2306878_1-329_aa    BLAST = 0.2322*NPOLYS + 4.9273    MaxNpolys= 44
#   T2T_CP100570.2_1305380_1306339_-1-320_aa;T2T_CP100588.2_2334641_2335624_-1-345_aa   BLAST = 0.2322*NPOLYS + 4.9273    MaxNpolys= 44
#   T2T_CP100570.2_1305380_1306339_-1-320_aa;T2T_CP100588.2_2376351_2377337_-1-329_aa   BLAST = 0.2322*NPOLYS + 4.9273    MaxNpolys= 44
#   T2T_CP100570.2_1305380_1306339_-1-320_aa;T2T_CP100588.2_2417267_2418250_1-320_aa    BLAST = 0.2341*NPOLYS + 4.9345    MaxNpolys= 44
#   T2T_CP100570.2_1305380_1306339_-1-320_aa;T2T_CP100588.2_2435573_2436559_-1-329_aa   BLAST = 0.2322*NPOLYS + 4.9273    MaxNpolys= 44
#   T2T_CP100570.2_1305380_1306339_-1-320_aa;T2T_CP100588.2_2454337_2455323_-1-329_aa   BLAST = 0.2360*NPOLYS + 4.9416    MaxNpolys= 31
#   T2T_CP100570.2_1305380_1306339_-1-320_aa;T2T_CP100588.2_2494873_2495859_-1-329_aa   BLAST = 0.2303*NPOLYS + 4.9200    MaxNpolys= 44
#   T2T_CP100570.2_1305380_1306339_-1-320_aa;T2T_CP100588.2_2556019_2557002_1-320_aa    BLAST = 0.2265*NPOLYS + 4.9053    MaxNpolys= 44
#   T2T_CP100570.2_1305380_1306339_-1-320_aa;T2T_CP100588.2_2573948_2574934_-1-329_aa   BLAST = 0.2322*NPOLYS + 4.9273    MaxNpolys= 44
#   T2T_CP100570.2_1305380_1306339_-1-320_aa;T2T_CP100588.2_2590840_2591826_1-329_aa    BLAST = 0.2303*NPOLYS + 4.9200    MaxNpolys= 44
#   T2T_CP100570.2_1305380_1306339_-1-320_aa;T2T_CP100588.2_2608844_2609830_1-329_aa    BLAST = 0.2284*NPOLYS + 4.9127    MaxNpolys= 44
#   T2T_CP100570.2_1305380_1306339_-1-320_aa;T2T_CP100588.2_2626640_2627626_1-329_aa    BLAST = 0.2341*NPOLYS + 4.9345    MaxNpolys= 44
#   T2T_CP100570.2_1305380_1306339_-1-320_aa;T2T_CP100588.2_2663568_2664554_1-329_aa    BLAST = 0.2303*NPOLYS + 4.9200    MaxNpolys= 44
#   T2T_CP100570.2_1305380_1306339_-1-320_aa;T2T_CP100588.2_2680504_2681490_1-329_aa    BLAST = 0.2341*NPOLYS + 4.9345    MaxNpolys= 27
#   T2T_CP100570.2_1305380_1306339_-1-320_aa;T2T_CP100588.2_2734732_2735718_1-329_aa    BLAST = 0.2322*NPOLYS + 4.9273    MaxNpolys= 44
#   T2T_CP100570.2_1305380_1306339_-1-320_aa;T2T_CP100588.2_2753021_2754007_1-329_aa    BLAST = 0.2303*NPOLYS + 4.9200    MaxNpolys= 44
#   T2T_CP100570.2_1305380_1306339_-1-320_aa;T2T_CP100588.2_2793478_2794464_1-329_aa    BLAST = 0.2284*NPOLYS + 4.9127    MaxNpolys= 44
#   T2T_CP100570.2_1305380_1306339_-1-320_aa;T2T_CP100588.2_2855829_2856815_-1-329_aa   BLAST = 0.2228*NPOLYS + 4.8903    MaxNpolys= 44
#   T2T_CP100570.2_1364323_1365282_-1-320_aa;T2T_CP100570.2_1673658_1674644_-1-329_aa   BLAST = 0.1539*NPOLYS + 4.5539    MaxNpolys= 71
#   T2T_CP100570.2_1364323_1365282_-1-320_aa;T2T_CP100570.2_1811972_1812910_-1-321_aa   BLAST = 0.2867*NPOLYS + 5.1120    MaxNpolys= 24
#   T2T_CP100570.2_1364323_1365282_-1-320_aa;T2T_CP100570.2_1821570_1822508_1-321_aa    BLAST = 0.2867*NPOLYS + 5.1120    MaxNpolys= 24
#   T2T_CP100570.2_1364323_1365282_-1-320_aa;T2T_CP100570.2_794061_795020_-1-320_aa     BLAST = 0.0243*NPOLYS + 2.7726    MaxNpolys=208
#   T2T_CP100570.2_1364323_1365282_-1-320_aa;T2T_CP100570.2_933362_934318_-1-319_aa     BLAST = 0.0445*NPOLYS + 3.3673    MaxNpolys=177
#   T2T_CP100570.2_1364323_1365282_-1-320_aa;T2T_CP100583.2_2382667_2383632_1-338_aa    BLAST = 0.1932*NPOLYS + 4.7622    MaxNpolys= 48
#   T2T_CP100570.2_1364323_1365282_-1-320_aa;T2T_CP100583.2_2410418_2411407_-1-345_aa   BLAST = 0.1841*NPOLYS + 4.7185    MaxNpolys= 39
#   T2T_CP100570.2_1364323_1365282_-1-320_aa;T2T_CP100583.2_2419599_2420558_1-320_aa    BLAST = 0.2079*NPOLYS + 4.8283    MaxNpolys= 35
#   T2T_CP100570.2_1364323_1365282_-1-320_aa;T2T_CP100583.2_2432766_2433716_-1-344_aa   BLAST = 0.2190*NPOLYS + 4.8752    MaxNpolys= 35
#   T2T_CP100570.2_1364323_1365282_-1-320_aa;T2T_CP100583.2_2441919_2442824_1-338_aa    BLAST = 0.2116*NPOLYS + 4.8442    MaxNpolys= 35
#   T2T_CP100570.2_1364323_1365282_-1-320_aa;T2T_CP100583.2_2450739_2451701_1-324_aa    BLAST = 0.1896*NPOLYS + 4.7449    MaxNpolys= 35
#   T2T_CP100570.2_1364323_1365282_-1-320_aa;T2T_CP100583.2_2470304_2471245_1-314_aa    BLAST = 0.2284*NPOLYS + 4.9127    MaxNpolys= 35
#   T2T_CP100570.2_1364323_1365282_-1-320_aa;T2T_CP100583.2_2476637_2477596_1-344_aa    BLAST = 0.1787*NPOLYS + 4.6913    MaxNpolys= 35
#   T2T_CP100570.2_1364323_1365282_-1-320_aa;T2T_CP100583.2_2485578_2486513_1-312_aa    BLAST = 0.1896*NPOLYS + 4.7449    MaxNpolys= 35
#   T2T_CP100570.2_1364323_1365282_-1-320_aa;T2T_CP100583.2_2492124_2493086_-1-321_aa   BLAST = 0.2116*NPOLYS + 4.8442    MaxNpolys= 35
#   T2T_CP100570.2_1364323_1365282_-1-320_aa;T2T_CP100583.2_2501279_2502226_1-402_aa    BLAST = 0.2042*NPOLYS + 4.8122    MaxNpolys= 35
#   T2T_CP100570.2_1364323_1365282_-1-320_aa;T2T_CP100583.2_2506067_2507035_-1-309_aa   BLAST = 0.2079*NPOLYS + 4.8283    MaxNpolys= 35
#   T2T_CP100570.2_1364323_1365282_-1-320_aa;T2T_CP100583.2_2516977_2517933_1-319_aa    BLAST = 0.1914*NPOLYS + 4.7536    MaxNpolys= 35
#   T2T_CP100570.2_1364323_1365282_-1-320_aa;T2T_CP100583.2_2521467_2522438_-1-324_aa   BLAST = 0.1877*NPOLYS + 4.7362    MaxNpolys= 27
#   T2T_CP100570.2_1364323_1365282_-1-320_aa;T2T_CP100583.2_2531446_2532381_-1-319_aa   BLAST = 0.1751*NPOLYS + 4.6728    MaxNpolys= 35
#   T2T_CP100570.2_1364323_1365282_-1-320_aa;T2T_CP100583.2_2547029_2547964_1-312_aa    BLAST = 0.2023*NPOLYS + 4.8040    MaxNpolys= 35
#   T2T_CP100570.2_1364323_1365282_-1-320_aa;T2T_CP100583.2_2555795_2556754_-1-320_aa   BLAST = 0.2005*NPOLYS + 4.7958    MaxNpolys= 35
#   T2T_CP100570.2_1364323_1365282_-1-320_aa;T2T_CP100583.2_2566271_2567206_1-312_aa    BLAST = 0.2060*NPOLYS + 4.8203    MaxNpolys= 27
#   T2T_CP100570.2_1364323_1365282_-1-320_aa;T2T_CP100583.2_2573179_2574144_-1-305_aa   BLAST = 0.1987*NPOLYS + 4.7875    MaxNpolys= 35
#   T2T_CP100570.2_1364323_1365282_-1-320_aa;T2T_CP100583.2_2582920_2583909_1-353_aa    BLAST = 0.2360*NPOLYS + 4.9416    MaxNpolys= 35
#   T2T_CP100570.2_1364323_1365282_-1-320_aa;T2T_CP100583.2_2591465_2592427_-1-321_aa   BLAST = 0.2303*NPOLYS + 4.9200    MaxNpolys= 35
#   T2T_CP100570.2_1364323_1365282_-1-320_aa;T2T_CP100583.2_2601653_2602621_1-346_aa    BLAST = 0.1950*NPOLYS + 4.7707    MaxNpolys= 35
#   T2T_CP100570.2_1364323_1365282_-1-320_aa;T2T_CP100583.2_2608264_2609247_-1-328_aa   BLAST = 0.2097*NPOLYS + 4.8363    MaxNpolys= 35
#   T2T_CP100570.2_1364323_1365282_-1-320_aa;T2T_CP100583.2_2618862_2619845_1-328_aa    BLAST = 0.1987*NPOLYS + 4.7875    MaxNpolys= 35
#   T2T_CP100570.2_1364323_1365282_-1-320_aa;T2T_CP100583.2_2623351_2624307_-1-319_aa   BLAST = 0.1950*NPOLYS + 4.7707    MaxNpolys= 35
#   T2T_CP100570.2_1364323_1365282_-1-320_aa;T2T_CP100583.2_2632490_2633449_1-320_aa    BLAST = 0.2042*NPOLYS + 4.8122    MaxNpolys= 35
#   T2T_CP100570.2_1364323_1365282_-1-320_aa;T2T_CP100583.2_2641787_2642749_-1-321_aa   BLAST = 0.1877*NPOLYS + 4.7362    MaxNpolys= 35
#   T2T_CP100570.2_1364323_1365282_-1-320_aa;T2T_CP100583.2_2650613_2651554_1-328_aa    BLAST = 0.1769*NPOLYS + 4.6821    MaxNpolys= 35
#   T2T_CP100570.2_1364323_1365282_-1-320_aa;T2T_CP100583.2_2656712_2657647_-1-294_aa   BLAST = 0.2042*NPOLYS + 4.8122    MaxNpolys= 35
#   T2T_CP100570.2_1364323_1365282_-1-320_aa;T2T_CP100583.2_2665609_2666568_1-320_aa    BLAST = 0.1987*NPOLYS + 4.7875    MaxNpolys= 34
#   T2T_CP100570.2_1364323_1365282_-1-320_aa;T2T_CP100583.2_2671470_2672429_-1-320_aa   BLAST = 0.1896*NPOLYS + 4.7449    MaxNpolys= 35
#   T2T_CP100570.2_1364323_1365282_-1-320_aa;T2T_CP100583.2_2677640_2678575_-1-312_aa   BLAST = 0.2005*NPOLYS + 4.7958    MaxNpolys= 35
#   T2T_CP100570.2_1364323_1365282_-1-320_aa;T2T_CP100583.2_2686049_2687011_-1-347_aa   BLAST = 0.1859*NPOLYS + 4.7274    MaxNpolys= 35
#   T2T_CP100570.2_1364323_1365282_-1-320_aa;T2T_CP100583.2_2694476_2695444_1-323_aa    BLAST = 0.2023*NPOLYS + 4.8040    MaxNpolys= 35
#   T2T_CP100570.2_1364323_1365282_-1-320_aa;T2T_CP100583.2_2706376_2707347_-1-352_aa   BLAST = 0.2190*NPOLYS + 4.8752    MaxNpolys= 35
#   T2T_CP100570.2_1364323_1365282_-1-320_aa;T2T_CP100583.2_2715006_2715941_1-312_aa    BLAST = 0.2153*NPOLYS + 4.8598    MaxNpolys= 28
#   T2T_CP100570.2_1364323_1365282_-1-320_aa;T2T_CP100583.2_2722419_2723381_-1-321_aa   BLAST = 0.1859*NPOLYS + 4.7274    MaxNpolys= 35
#   T2T_CP100570.2_1364323_1365282_-1-320_aa;T2T_CP100583.2_2731441_2732376_1-312_aa    BLAST = 0.2023*NPOLYS + 4.8040    MaxNpolys= 35
#   T2T_CP100570.2_1364323_1365282_-1-320_aa;T2T_CP100583.2_2738099_2739067_1-325_aa    BLAST = 0.2209*NPOLYS + 4.8828    MaxNpolys= 25
#   T2T_CP100570.2_1364323_1365282_-1-320_aa;T2T_CP100583.2_2746284_2747246_-1-347_aa   BLAST = 0.1841*NPOLYS + 4.7185    MaxNpolys= 35
#   T2T_CP100570.2_1364323_1365282_-1-320_aa;T2T_CP100583.2_2767642_2768610_-1-323_aa   BLAST = 0.2042*NPOLYS + 4.8122    MaxNpolys= 35
#   T2T_CP100570.2_1364323_1365282_-1-320_aa;T2T_CP100583.2_2776307_2777266_1-320_aa    BLAST = 0.1896*NPOLYS + 4.7449    MaxNpolys= 35
#   T2T_CP100570.2_1364323_1365282_-1-320_aa;T2T_CP100583.2_2784140_2785102_1-347_aa    BLAST = 0.2005*NPOLYS + 4.7958    MaxNpolys= 35
#   T2T_CP100570.2_1364323_1365282_-1-320_aa;T2T_CP100583.2_2788885_2789865_-1-322_aa   BLAST = 0.1841*NPOLYS + 4.7185    MaxNpolys= 35
#   T2T_CP100570.2_1364323_1365282_-1-320_aa;T2T_CP100583.2_2797896_2798879_1-319_aa    BLAST = 0.1932*NPOLYS + 4.7622    MaxNpolys= 36
#   T2T_CP100570.2_1364323_1365282_-1-320_aa;T2T_CP100583.2_2804722_2805699_-1-328_aa   BLAST = 0.1896*NPOLYS + 4.7449    MaxNpolys= 35
#   T2T_CP100570.2_1364323_1365282_-1-320_aa;T2T_CP100583.2_2810937_2811917_-1-314_aa   BLAST = 0.2228*NPOLYS + 4.8903    MaxNpolys= 28
#   T2T_CP100570.2_1364323_1365282_-1-320_aa;T2T_CP100583.2_2822910_2823878_1-323_aa    BLAST = 0.2005*NPOLYS + 4.7958    MaxNpolys= 35
#   T2T_CP100570.2_1364323_1365282_-1-320_aa;T2T_CP100583.2_2831972_2832898_-1-333_aa   BLAST = 0.1968*NPOLYS + 4.7791    MaxNpolys= 35
#   T2T_CP100570.2_1364323_1365282_-1-320_aa;T2T_CP100583.2_2858367_2859350_1-328_aa    BLAST = 0.2060*NPOLYS + 4.8203    MaxNpolys= 31
#   T2T_CP100570.2_1364323_1365282_-1-320_aa;T2T_CP100583.2_2872288_2873223_-1-312_aa   BLAST = 0.1968*NPOLYS + 4.7791    MaxNpolys= 35
#   T2T_CP100570.2_1364323_1365282_-1-320_aa;T2T_CP100583.2_2887991_2888950_-1-320_aa   BLAST = 0.1987*NPOLYS + 4.7875    MaxNpolys= 35
#   T2T_CP100570.2_1364323_1365282_-1-320_aa;T2T_CP100583.2_2897336_2898286_1-344_aa    BLAST = 0.2190*NPOLYS + 4.8752    MaxNpolys= 35
#   T2T_CP100570.2_1364323_1365282_-1-320_aa;T2T_CP100583.2_2902095_2902943_-1-339_aa   BLAST = 0.2303*NPOLYS + 4.9200    MaxNpolys= 35
#   T2T_CP100570.2_1364323_1365282_-1-320_aa;T2T_CP100583.2_2910524_2911429_1-312_aa    BLAST = 0.1968*NPOLYS + 4.7791    MaxNpolys= 35
#   T2T_CP100570.2_1364323_1365282_-1-320_aa;T2T_CP100583.2_2925951_2926910_1-320_aa    BLAST = 0.2042*NPOLYS + 4.8122    MaxNpolys= 35
#   T2T_CP100570.2_1364323_1365282_-1-320_aa;T2T_CP100583.2_2934341_2935276_-1-294_aa   BLAST = 0.2023*NPOLYS + 4.8040    MaxNpolys= 35
#   T2T_CP100570.2_1364323_1365282_-1-320_aa;T2T_CP100583.2_2943357_2944319_1-321_aa    BLAST = 0.2042*NPOLYS + 4.8122    MaxNpolys= 35
#   T2T_CP100570.2_1364323_1365282_-1-320_aa;T2T_CP100583.2_2958235_2959188_1-318_aa    BLAST = 0.1950*NPOLYS + 4.7707    MaxNpolys= 31
#   T2T_CP100570.2_1364323_1365282_-1-320_aa;T2T_CP100583.2_2967083_2968051_-1-323_aa   BLAST = 0.2042*NPOLYS + 4.8122    MaxNpolys= 29
#   T2T_CP100570.2_1364323_1365282_-1-320_aa;T2T_CP100583.2_2977009_2977944_1-312_aa    BLAST = 0.2153*NPOLYS + 4.8598    MaxNpolys= 35
#   T2T_CP100570.2_1364323_1365282_-1-320_aa;T2T_CP100583.2_2981665_2982624_1-347_aa    BLAST = 0.2005*NPOLYS + 4.7958    MaxNpolys= 35
#   T2T_CP100570.2_1364323_1365282_-1-320_aa;T2T_CP100583.2_2992525_2993487_-1-357_aa   BLAST = 0.2341*NPOLYS + 4.9345    MaxNpolys= 35
#   T2T_CP100570.2_1364323_1365282_-1-320_aa;T2T_CP100583.2_3001736_3002671_1-312_aa    BLAST = 0.1987*NPOLYS + 4.7875    MaxNpolys= 35
#   T2T_CP100570.2_1364323_1365282_-1-320_aa;T2T_CP100583.2_3030636_3031595_-1-320_aa   BLAST = 0.2042*NPOLYS + 4.8122    MaxNpolys= 35
#   T2T_CP100570.2_1364323_1365282_-1-320_aa;T2T_CP100583.2_3040171_3041124_1-338_aa    BLAST = 0.2134*NPOLYS + 4.8520    MaxNpolys= 35
#   T2T_CP100570.2_1364323_1365282_-1-320_aa;T2T_CP100583.2_3049019_3049981_1-324_aa    BLAST = 0.1877*NPOLYS + 4.7362    MaxNpolys= 35
#   T2T_CP100570.2_1364323_1365282_-1-320_aa;T2T_CP100583.2_3068440_3069423_1-328_aa    BLAST = 0.1877*NPOLYS + 4.7362    MaxNpolys= 35
#   T2T_CP100570.2_1364323_1365282_-1-320_aa;T2T_CP100583.2_3076503_3077462_-1-320_aa   BLAST = 0.1914*NPOLYS + 4.7536    MaxNpolys= 30
#   T2T_CP100570.2_1364323_1365282_-1-320_aa;T2T_CP100583.2_3085717_3086679_1-321_aa    BLAST = 0.2153*NPOLYS + 4.8598    MaxNpolys= 35
#   T2T_CP100570.2_1364323_1365282_-1-320_aa;T2T_CP100583.2_3093446_3094381_-1-312_aa   BLAST = 0.2023*NPOLYS + 4.8040    MaxNpolys= 26
#   T2T_CP100570.2_1364323_1365282_-1-320_aa;T2T_CP100583.2_3102598_3103560_1-321_aa    BLAST = 0.2042*NPOLYS + 4.8122    MaxNpolys= 35
#   T2T_CP100570.2_1364323_1365282_-1-320_aa;T2T_CP100583.2_3109982_3110959_1-354_aa    BLAST = 0.1877*NPOLYS + 4.7362    MaxNpolys= 23
#   T2T_CP100570.2_1364323_1365282_-1-320_aa;T2T_CP100583.2_3116730_3117698_-1-306_aa   BLAST = 0.1859*NPOLYS + 4.7274    MaxNpolys= 35
#   T2T_CP100570.2_1364323_1365282_-1-320_aa;T2T_CP100583.2_3122953_3123894_-1-328_aa   BLAST = 0.2097*NPOLYS + 4.8363    MaxNpolys= 35
#   T2T_CP100570.2_1364323_1365282_-1-320_aa;T2T_CP100583.2_3133911_3134897_1-329_aa    BLAST = 0.1877*NPOLYS + 4.7362    MaxNpolys= 35
#   T2T_CP100570.2_1364323_1365282_-1-320_aa;T2T_CP100583.2_3141004_3141960_-1-319_aa   BLAST = 0.1950*NPOLYS + 4.7707    MaxNpolys= 38
#   T2T_CP100570.2_1364323_1365282_-1-320_aa;T2T_CP100583.2_3150693_3151652_-1-320_aa   BLAST = 0.2042*NPOLYS + 4.8122    MaxNpolys= 48
#   T2T_CP100570.2_1364323_1365282_-1-320_aa;T2T_CP100583.2_3159794_3160699_1-348_aa    BLAST = 0.2116*NPOLYS + 4.8442    MaxNpolys= 35
#   T2T_CP100570.2_1364323_1365282_-1-320_aa;T2T_CP100583.2_3172580_3173563_-1-345_aa   BLAST = 0.1896*NPOLYS + 4.7449    MaxNpolys= 45
#   T2T_CP100570.2_1364323_1365282_-1-320_aa;T2T_CP100583.2_3182509_3183444_1-338_aa    BLAST = 0.1987*NPOLYS + 4.7875    MaxNpolys= 44
#   T2T_CP100570.2_1364323_1365282_-1-320_aa;T2T_CP100583.2_3188737_3189696_1-320_aa    BLAST = 0.1896*NPOLYS + 4.7449    MaxNpolys= 35
#   T2T_CP100570.2_1364323_1365282_-1-320_aa;T2T_CP100583.2_3199155_3200096_1-317_aa    BLAST = 0.2005*NPOLYS + 4.7958    MaxNpolys= 31
#   T2T_CP100570.2_1364323_1365282_-1-320_aa;T2T_CP100583.2_3207137_3208099_-1-324_aa   BLAST = 0.2398*NPOLYS + 4.9558    MaxNpolys= 35
#   T2T_CP100570.2_1364323_1365282_-1-320_aa;T2T_CP100583.2_3213318_3214253_-1-312_aa   BLAST = 0.2097*NPOLYS + 4.8363    MaxNpolys= 45
#   T2T_CP100570.2_1364323_1365282_-1-320_aa;T2T_CP100583.2_3223066_3224025_-1-320_aa   BLAST = 0.2134*NPOLYS + 4.8520    MaxNpolys= 48
#   T2T_CP100570.2_1364323_1365282_-1-320_aa;T2T_CP100583.2_3233701_3234660_-1-320_aa   BLAST = 0.2116*NPOLYS + 4.8442    MaxNpolys= 28
#   T2T_CP100570.2_1364323_1365282_-1-320_aa;T2T_CP100583.2_3243563_3244498_1-312_aa    BLAST = 0.1841*NPOLYS + 4.7185    MaxNpolys= 35
#   T2T_CP100570.2_1364323_1365282_-1-320_aa;T2T_CP100583.2_3252221_3253180_-1-320_aa   BLAST = 0.1859*NPOLYS + 4.7274    MaxNpolys= 35
#   T2T_CP100570.2_1364323_1365282_-1-320_aa;T2T_CP100583.2_3261440_3262384_1-395_aa    BLAST = 0.1987*NPOLYS + 4.7875    MaxNpolys= 35
#   T2T_CP100570.2_1364323_1365282_-1-320_aa;T2T_CP100583.2_3269202_3270137_-1-312_aa   BLAST = 0.2005*NPOLYS + 4.7958    MaxNpolys= 28
#   T2T_CP100570.2_1364323_1365282_-1-320_aa;T2T_CP100583.2_3277613_3278554_1-319_aa    BLAST = 0.1968*NPOLYS + 4.7791    MaxNpolys= 35
#   T2T_CP100570.2_1364323_1365282_-1-320_aa;T2T_CP100583.2_3285773_3286705_-1-312_aa   BLAST = 0.2116*NPOLYS + 4.8442    MaxNpolys= 23
#   T2T_CP100570.2_1364323_1365282_-1-320_aa;T2T_CP100583.2_3290428_3291363_-1-312_aa   BLAST = 0.1841*NPOLYS + 4.7185    MaxNpolys= 35
#   T2T_CP100570.2_1364323_1365282_-1-320_aa;T2T_CP100583.2_3298404_3299330_1-309_aa    BLAST = 0.2042*NPOLYS + 4.8122    MaxNpolys= 35
#   T2T_CP100570.2_1364323_1365282_-1-320_aa;T2T_CP100583.2_3308016_3308969_1-318_aa    BLAST = 0.1932*NPOLYS + 4.7622    MaxNpolys= 35
#   T2T_CP100570.2_1364323_1365282_-1-320_aa;T2T_CP100583.2_3314384_3315319_-1-312_aa   BLAST = 0.2134*NPOLYS + 4.8520    MaxNpolys= 35
#   T2T_CP100570.2_1364323_1365282_-1-320_aa;T2T_CP100583.2_3324474_3325436_-1-321_aa   BLAST = 0.2060*NPOLYS + 4.8203    MaxNpolys= 35
#   T2T_CP100570.2_1364323_1365282_-1-320_aa;T2T_CP100583.2_3330736_3331677_-1-314_aa   BLAST = 0.2172*NPOLYS + 4.8675    MaxNpolys= 35
#   T2T_CP100570.2_1364323_1365282_-1-320_aa;T2T_CP100583.2_3339660_3340619_1-320_aa    BLAST = 0.1787*NPOLYS + 4.6913    MaxNpolys= 35
#   T2T_CP100570.2_1364323_1365282_-1-320_aa;T2T_CP100583.2_3354364_3355299_1-312_aa    BLAST = 0.2023*NPOLYS + 4.8040    MaxNpolys= 35
#   T2T_CP100570.2_1364323_1365282_-1-320_aa;T2T_CP100583.2_3363383_3364342_-1-320_aa   BLAST = 0.1859*NPOLYS + 4.7274    MaxNpolys= 35
#   T2T_CP100570.2_1364323_1365282_-1-320_aa;T2T_CP100583.2_3373349_3374260_1-309_aa    BLAST = 0.1859*NPOLYS + 4.7274    MaxNpolys= 35
#   T2T_CP100570.2_1364323_1365282_-1-320_aa;T2T_CP100583.2_3379488_3380423_-1-312_aa   BLAST = 0.2116*NPOLYS + 4.8442    MaxNpolys= 35
#   T2T_CP100570.2_1364323_1365282_-1-320_aa;T2T_CP100583.2_3390434_3391396_-1-321_aa   BLAST = 0.2246*NPOLYS + 4.8978    MaxNpolys= 35
#   T2T_CP100570.2_1364323_1365282_-1-320_aa;T2T_CP100583.2_3401372_3402307_1-338_aa    BLAST = 0.1932*NPOLYS + 4.7622    MaxNpolys= 35
#   T2T_CP100570.2_1364323_1365282_-1-320_aa;T2T_CP100583.2_3410668_3411630_-1-321_aa   BLAST = 0.1805*NPOLYS + 4.7005    MaxNpolys= 35
#   T2T_CP100570.2_1364323_1365282_-1-320_aa;T2T_CP100583.2_3420669_3421631_-1-321_aa   BLAST = 0.2005*NPOLYS + 4.7958    MaxNpolys= 35
#   T2T_CP100570.2_1364323_1365282_-1-320_aa;T2T_CP100583.2_3431418_3432377_1-320_aa    BLAST = 0.1987*NPOLYS + 4.7875    MaxNpolys= 35
#   T2T_CP100570.2_1364323_1365282_-1-320_aa;T2T_CP100583.2_3449236_3450219_1-328_aa    BLAST = 0.2097*NPOLYS + 4.8363    MaxNpolys= 35
#   T2T_CP100570.2_1364323_1365282_-1-320_aa;T2T_CP100583.2_3456300_3457286_-1-320_aa   BLAST = 0.2097*NPOLYS + 4.8363    MaxNpolys= 35
#   T2T_CP100570.2_1364323_1365282_-1-320_aa;T2T_CP100583.2_3466533_3467468_1-346_aa    BLAST = 0.2079*NPOLYS + 4.8283    MaxNpolys= 35
#   T2T_CP100570.2_1364323_1365282_-1-320_aa;T2T_CP100583.2_3488752_3489711_1-346_aa    BLAST = 0.2060*NPOLYS + 4.8203    MaxNpolys= 35
#   T2T_CP100570.2_1364323_1365282_-1-320_aa;T2T_CP100583.2_3498935_3499903_-1-323_aa   BLAST = 0.2079*NPOLYS + 4.8283    MaxNpolys= 27
#   T2T_CP100570.2_1364323_1365282_-1-320_aa;T2T_CP100583.2_3514673_3515656_1-328_aa    BLAST = 0.1932*NPOLYS + 4.7622    MaxNpolys= 35
#   T2T_CP100570.2_1364323_1365282_-1-320_aa;T2T_CP100583.2_3522304_3523263_-1-320_aa   BLAST = 0.2023*NPOLYS + 4.8040    MaxNpolys= 35
#   T2T_CP100570.2_1364323_1365282_-1-320_aa;T2T_CP100583.2_3528416_3529351_-1-312_aa   BLAST = 0.2209*NPOLYS + 4.8828    MaxNpolys= 35
#   T2T_CP100570.2_1364323_1365282_-1-320_aa;T2T_CP100583.2_3537066_3537971_-1-312_aa   BLAST = 0.2005*NPOLYS + 4.7958    MaxNpolys= 48
#   T2T_CP100570.2_1364323_1365282_-1-320_aa;T2T_CP100583.2_3546171_3547133_1-321_aa    BLAST = 0.2116*NPOLYS + 4.8442    MaxNpolys= 48
#   T2T_CP100570.2_1364323_1365282_-1-320_aa;T2T_CP100583.2_3574461_3575444_1-328_aa    BLAST = 0.1805*NPOLYS + 4.7005    MaxNpolys= 36
#   T2T_CP100570.2_1364323_1365282_-1-320_aa;T2T_CP100583.2_3578939_3579895_-1-319_aa   BLAST = 0.1932*NPOLYS + 4.7622    MaxNpolys= 35
#   T2T_CP100570.2_1364323_1365282_-1-320_aa;T2T_CP100583.2_3588736_3589698_1-321_aa    BLAST = 0.2228*NPOLYS + 4.8903    MaxNpolys= 37
#   T2T_CP100570.2_1364323_1365282_-1-320_aa;T2T_CP100583.2_3597132_3598064_-1-347_aa   BLAST = 0.2116*NPOLYS + 4.8442    MaxNpolys= 35
#   T2T_CP100570.2_1364323_1365282_-1-320_aa;T2T_CP100583.2_3606136_3607071_1-312_aa    BLAST = 0.2023*NPOLYS + 4.8040    MaxNpolys= 35
#   T2T_CP100570.2_1364323_1365282_-1-320_aa;T2T_CP100583.2_3624540_3625499_1-320_aa    BLAST = 0.2023*NPOLYS + 4.8040    MaxNpolys= 35
#   T2T_CP100570.2_1364323_1365282_-1-320_aa;T2T_CP100583.2_3636904_3637863_-1-344_aa   BLAST = 0.2116*NPOLYS + 4.8442    MaxNpolys= 31
#   T2T_CP100570.2_1364323_1365282_-1-320_aa;T2T_CP100583.2_3646955_3647890_1-312_aa    BLAST = 0.1896*NPOLYS + 4.7449    MaxNpolys= 35
#   T2T_CP100570.2_1364323_1365282_-1-320_aa;T2T_CP100583.2_3654932_3655891_-1-320_aa   BLAST = 0.1823*NPOLYS + 4.7095    MaxNpolys= 35
#   T2T_CP100570.2_1364323_1365282_-1-320_aa;T2T_CP100583.2_3664953_3665888_-1-312_aa   BLAST = 0.2190*NPOLYS + 4.8752    MaxNpolys= 35
#   T2T_CP100570.2_1364323_1365282_-1-320_aa;T2T_CP100583.2_3685397_3686356_-1-320_aa   BLAST = 0.1968*NPOLYS + 4.7791    MaxNpolys= 35
#   T2T_CP100570.2_1364323_1365282_-1-320_aa;T2T_CP100583.2_3693498_3694433_1-312_aa    BLAST = 0.2079*NPOLYS + 4.8283    MaxNpolys= 35
#   T2T_CP100570.2_1364323_1365282_-1-320_aa;T2T_CP100583.2_3701982_3702944_1-321_aa    BLAST = 0.2116*NPOLYS + 4.8442    MaxNpolys= 35
#   T2T_CP100570.2_1364323_1365282_-1-320_aa;T2T_CP100583.2_3708632_3709537_-1-312_aa   BLAST = 0.1932*NPOLYS + 4.7622    MaxNpolys= 35
#   T2T_CP100570.2_1364323_1365282_-1-320_aa;T2T_CP100583.2_3718690_3719631_1-314_aa    BLAST = 0.2265*NPOLYS + 4.9053    MaxNpolys= 35
#   T2T_CP100570.2_1364323_1365282_-1-320_aa;T2T_CP100583.2_3724779_3725747_1-323_aa    BLAST = 0.2284*NPOLYS + 4.9127    MaxNpolys= 25
#   T2T_CP100570.2_1364323_1365282_-1-320_aa;T2T_CP100583.2_3734915_3735877_-1-321_aa   BLAST = 0.2134*NPOLYS + 4.8520    MaxNpolys= 35
#   T2T_CP100570.2_1364323_1365282_-1-320_aa;T2T_CP100583.2_3743742_3744710_1-323_aa    BLAST = 0.2023*NPOLYS + 4.8040    MaxNpolys= 35
#   T2T_CP100570.2_1364323_1365282_-1-320_aa;T2T_CP100583.2_3750780_3751763_-1-328_aa   BLAST = 0.1896*NPOLYS + 4.7449    MaxNpolys= 57
#   T2T_CP100570.2_1364323_1365282_-1-320_aa;T2T_CP100583.2_3756354_3757334_-1-314_aa   BLAST = 0.2228*NPOLYS + 4.8903    MaxNpolys= 25
#   T2T_CP100570.2_1364323_1365282_-1-320_aa;T2T_CP100583.2_3780133_3781092_-1-320_aa   BLAST = 0.2097*NPOLYS + 4.8363    MaxNpolys= 31
#   T2T_CP100570.2_1364323_1365282_-1-320_aa;T2T_CP100583.2_3786484_3787443_-1-415_aa   BLAST = 0.2079*NPOLYS + 4.8283    MaxNpolys= 27
#   T2T_CP100570.2_1364323_1365282_-1-320_aa;T2T_CP100583.2_3802119_3803081_1-321_aa    BLAST = 0.2116*NPOLYS + 4.8442    MaxNpolys= 35
#   T2T_CP100570.2_1364323_1365282_-1-320_aa;T2T_CP100583.2_3806361_3807341_-1-322_aa   BLAST = 0.2005*NPOLYS + 4.7958    MaxNpolys= 35
#   T2T_CP100570.2_1364323_1365282_-1-320_aa;T2T_CP100583.2_3814805_3815716_1-377_aa    BLAST = 0.2060*NPOLYS + 4.8203    MaxNpolys= 35
#   T2T_CP100570.2_1364323_1365282_-1-320_aa;T2T_CP100583.2_3820003_3820959_-1-319_aa   BLAST = 0.1987*NPOLYS + 4.7875    MaxNpolys= 35
#   T2T_CP100570.2_1364323_1365282_-1-320_aa;T2T_CP100583.2_3830515_3831498_1-328_aa    BLAST = 0.2172*NPOLYS + 4.8675    MaxNpolys= 35
#   T2T_CP100570.2_1364323_1365282_-1-320_aa;T2T_CP100583.2_3844192_3845127_1-312_aa    BLAST = 0.2153*NPOLYS + 4.8598    MaxNpolys= 34
#   T2T_CP100570.2_1364323_1365282_-1-320_aa;T2T_CP100583.2_3852253_3853215_-1-321_aa   BLAST = 0.1859*NPOLYS + 4.7274    MaxNpolys= 34
#   T2T_CP100570.2_1364323_1365282_-1-320_aa;T2T_CP100583.2_3862689_3863675_1-356_aa    BLAST = 0.1805*NPOLYS + 4.7005    MaxNpolys= 35
#   T2T_CP100570.2_1364323_1365282_-1-320_aa;T2T_CP100583.2_3869561_3870544_-1-328_aa   BLAST = 0.2005*NPOLYS + 4.7958    MaxNpolys= 27
#   T2T_CP100570.2_1364323_1365282_-1-320_aa;T2T_CP100583.2_3880402_3881361_1-323_aa    BLAST = 0.2097*NPOLYS + 4.8363    MaxNpolys= 35
#   T2T_CP100570.2_1364323_1365282_-1-320_aa;T2T_CP100583.2_3888881_3889786_-1-312_aa   BLAST = 0.2209*NPOLYS + 4.8828    MaxNpolys= 35
#   T2T_CP100570.2_1364323_1365282_-1-320_aa;T2T_CP100583.2_3898883_3899845_1-321_aa    BLAST = 0.1914*NPOLYS + 4.7536    MaxNpolys= 26
#   T2T_CP100570.2_1364323_1365282_-1-320_aa;T2T_CP100583.2_3906243_3907178_-1-312_aa   BLAST = 0.2134*NPOLYS + 4.8520    MaxNpolys= 35
#   T2T_CP100570.2_1364323_1365282_-1-320_aa;T2T_CP100583.2_3915182_3916138_1-319_aa    BLAST = 0.2079*NPOLYS + 4.8283    MaxNpolys= 25
#   T2T_CP100570.2_1364323_1365282_-1-320_aa;T2T_CP100583.2_3922269_3923252_-1-328_aa   BLAST = 0.2079*NPOLYS + 4.8283    MaxNpolys= 35
#   T2T_CP100570.2_1364323_1365282_-1-320_aa;T2T_CP100583.2_3938265_3939221_1-319_aa    BLAST = 0.2005*NPOLYS + 4.7958    MaxNpolys= 28
#   T2T_CP100570.2_1364323_1365282_-1-320_aa;T2T_CP100583.2_3948512_3949522_1-337_aa    BLAST = 0.2060*NPOLYS + 4.8203    MaxNpolys= 35
#   T2T_CP100570.2_1364323_1365282_-1-320_aa;T2T_CP100583.2_3953966_3954925_1-320_aa    BLAST = 0.2079*NPOLYS + 4.8283    MaxNpolys= 29
#   T2T_CP100570.2_1364323_1365282_-1-320_aa;T2T_CP100583.2_3963189_3964151_-1-321_aa   BLAST = 0.2134*NPOLYS + 4.8520    MaxNpolys= 35
#   T2T_CP100570.2_1364323_1365282_-1-320_aa;T2T_CP100583.2_3972714_3973673_-1-320_aa   BLAST = 0.2228*NPOLYS + 4.8903    MaxNpolys= 27
#   T2T_CP100570.2_1364323_1365282_-1-320_aa;T2T_CP100583.2_3982024_3982986_1-321_aa    BLAST = 0.2005*NPOLYS + 4.7958    MaxNpolys= 31
#   T2T_CP100570.2_1364323_1365282_-1-320_aa;T2T_CP100583.2_3986836_3987792_-1-319_aa   BLAST = 0.1823*NPOLYS + 4.7095    MaxNpolys= 48
#   T2T_CP100570.2_1364323_1365282_-1-320_aa;T2T_CP100583.2_3996141_3997070_1-326_aa    BLAST = 0.2042*NPOLYS + 4.8122    MaxNpolys= 35
#   T2T_CP100570.2_1364323_1365282_-1-320_aa;T2T_CP100583.2_4003600_4004562_-1-321_aa   BLAST = 0.1968*NPOLYS + 4.7791    MaxNpolys= 37
#   T2T_CP100570.2_1364323_1365282_-1-320_aa;T2T_CP100583.2_4013574_4014533_1-344_aa    BLAST = 0.2079*NPOLYS + 4.8283    MaxNpolys= 35
#   T2T_CP100570.2_1364323_1365282_-1-320_aa;T2T_CP100583.2_4022531_4023496_1-322_aa    BLAST = 0.2172*NPOLYS + 4.8675    MaxNpolys= 35
#   T2T_CP100570.2_1364323_1365282_-1-320_aa;T2T_CP100583.2_4026616_4027551_-1-312_aa   BLAST = 0.1823*NPOLYS + 4.7095    MaxNpolys= 35
#   T2T_CP100570.2_1364323_1365282_-1-320_aa;T2T_CP100583.2_4045332_4046291_-1-320_aa   BLAST = 0.1968*NPOLYS + 4.7791    MaxNpolys= 28
#   T2T_CP100570.2_1364323_1365282_-1-320_aa;T2T_CP100583.2_4054756_4055691_1-312_aa    BLAST = 0.2228*NPOLYS + 4.8903    MaxNpolys= 35
#   T2T_CP100570.2_1364323_1365282_-1-320_aa;T2T_CP100583.2_4063257_4064036_-1-310_aa   BLAST = 0.2134*NPOLYS + 4.8520    MaxNpolys= 35
#   T2T_CP100570.2_1364323_1365282_-1-320_aa;T2T_CP100583.2_4072058_4073017_1-347_aa    BLAST = 0.1987*NPOLYS + 4.7875    MaxNpolys= 35
#   T2T_CP100570.2_1364323_1365282_-1-320_aa;T2T_CP100583.2_4081852_4082841_1-353_aa    BLAST = 0.2322*NPOLYS + 4.9273    MaxNpolys= 31
#   T2T_CP100570.2_1364323_1365282_-1-320_aa;T2T_CP100583.2_4090488_4091423_-1-338_aa   BLAST = 0.1950*NPOLYS + 4.7707    MaxNpolys= 35
#   T2T_CP100570.2_1364323_1365282_-1-320_aa;T2T_CP100583.2_4100517_4101443_1-309_aa    BLAST = 0.1823*NPOLYS + 4.7095    MaxNpolys= 38
#   T2T_CP100570.2_1364323_1365282_-1-320_aa;T2T_CP100583.2_4109836_4110804_-1-323_aa   BLAST = 0.2042*NPOLYS + 4.8122    MaxNpolys= 35
#   T2T_CP100570.2_1364323_1365282_-1-320_aa;T2T_CP100583.2_4121074_4122024_1-317_aa    BLAST = 0.1914*NPOLYS + 4.7536    MaxNpolys= 38
#   T2T_CP100570.2_1364323_1365282_-1-320_aa;T2T_CP100583.2_4128053_4129024_-1-324_aa   BLAST = 0.1805*NPOLYS + 4.7005    MaxNpolys= 35
#   T2T_CP100570.2_1364323_1365282_-1-320_aa;T2T_CP100583.2_4136321_4137271_1-344_aa    BLAST = 0.2265*NPOLYS + 4.9053    MaxNpolys= 35
#   T2T_CP100570.2_1364323_1365282_-1-320_aa;T2T_CP100583.2_4143146_4144129_-1-328_aa   BLAST = 0.1932*NPOLYS + 4.7622    MaxNpolys= 35
#   T2T_CP100570.2_1364323_1365282_-1-320_aa;T2T_CP100583.2_4149968_4150924_-1-319_aa   BLAST = 0.2042*NPOLYS + 4.8122    MaxNpolys= 36
#   T2T_CP100570.2_1364323_1365282_-1-320_aa;T2T_CP100583.2_4159842_4160777_1-312_aa    BLAST = 0.2190*NPOLYS + 4.8752    MaxNpolys= 27
#   T2T_CP100570.2_1364323_1365282_-1-320_aa;T2T_CP100583.2_4168253_4169215_-1-321_aa   BLAST = 0.2023*NPOLYS + 4.8040    MaxNpolys= 35
#   T2T_CP100570.2_1364323_1365282_-1-320_aa;T2T_CP100583.2_4179011_4179970_1-320_aa    BLAST = 0.2228*NPOLYS + 4.8903    MaxNpolys= 27
#   T2T_CP100570.2_1364323_1365282_-1-320_aa;T2T_CP100583.2_4187314_4188237_-1-338_aa   BLAST = 0.1950*NPOLYS + 4.7707    MaxNpolys= 33
#   T2T_CP100570.2_1364323_1365282_-1-320_aa;T2T_CP100583.2_4195606_4196541_1-312_aa    BLAST = 0.2153*NPOLYS + 4.8598    MaxNpolys= 34
#   T2T_CP100570.2_1364323_1365282_-1-320_aa;T2T_CP100583.2_4203667_4204629_-1-321_aa   BLAST = 0.2042*NPOLYS + 4.8122    MaxNpolys= 27
#   T2T_CP100570.2_1364323_1365282_-1-320_aa;T2T_CP100583.2_4214537_4215499_1-321_aa    BLAST = 0.1950*NPOLYS + 4.7707    MaxNpolys= 35
#   T2T_CP100570.2_1364323_1365282_-1-320_aa;T2T_CP100583.2_4222768_4223703_-1-312_aa   BLAST = 0.2079*NPOLYS + 4.8283    MaxNpolys= 35
#   T2T_CP100570.2_1364323_1365282_-1-320_aa;T2T_CP100583.2_4232414_4233373_-1-320_aa   BLAST = 0.1896*NPOLYS + 4.7449    MaxNpolys= 35
#   T2T_CP100570.2_1364323_1365282_-1-320_aa;T2T_CP100583.2_4240772_4241734_1-321_aa    BLAST = 0.1987*NPOLYS + 4.7875    MaxNpolys= 35
#   T2T_CP100570.2_1364323_1365282_-1-320_aa;T2T_CP100583.2_4251128_4252063_1-312_aa    BLAST = 0.2190*NPOLYS + 4.8752    MaxNpolys= 35
#   T2T_CP100570.2_1364323_1365282_-1-320_aa;T2T_CP100583.2_4259192_4260175_1-328_aa    BLAST = 0.2042*NPOLYS + 4.8122    MaxNpolys= 35
#   T2T_CP100570.2_1364323_1365282_-1-320_aa;T2T_CP100583.2_4266582_4267538_-1-319_aa   BLAST = 0.2005*NPOLYS + 4.7958    MaxNpolys= 26
#   T2T_CP100570.2_1364323_1365282_-1-320_aa;T2T_CP100583.2_4273812_4274747_1-312_aa    BLAST = 0.2172*NPOLYS + 4.8675    MaxNpolys= 34
#   T2T_CP100570.2_1364323_1365282_-1-320_aa;T2T_CP100583.2_4281875_4282837_-1-321_aa   BLAST = 0.1841*NPOLYS + 4.7185    MaxNpolys= 34
#   T2T_CP100570.2_1364323_1365282_-1-320_aa;T2T_CP100583.2_4292414_4293397_1-328_aa    BLAST = 0.1987*NPOLYS + 4.7875    MaxNpolys= 35
#   T2T_CP100570.2_1364323_1365282_-1-320_aa;T2T_CP100583.2_4299070_4300005_-1-338_aa   BLAST = 0.2060*NPOLYS + 4.8203    MaxNpolys= 28
#   T2T_CP100570.2_1364323_1365282_-1-320_aa;T2T_CP100583.2_4307587_4308540_1-318_aa    BLAST = 0.1950*NPOLYS + 4.7707    MaxNpolys= 35
#   T2T_CP100570.2_1364323_1365282_-1-320_aa;T2T_CP100583.2_4314660_4315622_-1-324_aa   BLAST = 0.2379*NPOLYS + 4.9488    MaxNpolys= 35
#   T2T_CP100570.2_1364323_1365282_-1-320_aa;T2T_CP100583.2_4320841_4321776_-1-312_aa   BLAST = 0.2079*NPOLYS + 4.8283    MaxNpolys= 43
#   T2T_CP100570.2_1364323_1365282_-1-320_aa;T2T_CP100583.2_4330698_4331657_-1-320_aa   BLAST = 0.2005*NPOLYS + 4.7958    MaxNpolys= 35
#   T2T_CP100570.2_1364323_1365282_-1-320_aa;T2T_CP100583.2_4337071_4338006_-1-312_aa   BLAST = 0.1932*NPOLYS + 4.7622    MaxNpolys= 35
#   T2T_CP100570.2_1364323_1365282_-1-320_aa;T2T_CP100583.2_4346438_4347400_-1-321_aa   BLAST = 0.1751*NPOLYS + 4.6728    MaxNpolys= 43
#   T2T_CP100570.2_1364323_1365282_-1-320_aa;T2T_CP100583.2_4357351_4358286_1-312_aa    BLAST = 0.2265*NPOLYS + 4.9053    MaxNpolys= 27
#   T2T_CP100570.2_1364323_1365282_-1-320_aa;T2T_CP100583.2_4363814_4364773_-1-401_aa   BLAST = 0.2023*NPOLYS + 4.8040    MaxNpolys= 35
#   T2T_CP100570.2_1364323_1365282_-1-320_aa;T2T_CP100583.2_4373652_4374587_-1-312_aa   BLAST = 0.2153*NPOLYS + 4.8598    MaxNpolys= 35
#   T2T_CP100570.2_1364323_1365282_-1-320_aa;T2T_CP100583.2_4383801_4384772_1-324_aa    BLAST = 0.1787*NPOLYS + 4.6913    MaxNpolys= 35
#   T2T_CP100570.2_1364323_1365282_-1-320_aa;T2T_CP100583.2_4390741_4391715_-1-319_aa   BLAST = 0.2042*NPOLYS + 4.8122    MaxNpolys= 29
#   T2T_CP100570.2_1364323_1365282_-1-320_aa;T2T_CP100583.2_4400374_4401333_-1-320_aa   BLAST = 0.1932*NPOLYS + 4.7622    MaxNpolys= 27
#   T2T_CP100570.2_1364323_1365282_-1-320_aa;T2T_CP100583.2_4409358_4410293_1-312_aa    BLAST = 0.2079*NPOLYS + 4.8283    MaxNpolys= 35
#   T2T_CP100570.2_1364323_1365282_-1-320_aa;T2T_CP100583.2_4414824_4415783_1-320_aa    BLAST = 0.2079*NPOLYS + 4.8283    MaxNpolys= 35
#   T2T_CP100570.2_1364323_1365282_-1-320_aa;T2T_CP100583.2_4421031_4421984_1-308_aa    BLAST = 0.1950*NPOLYS + 4.7707    MaxNpolys= 35
#   T2T_CP100570.2_1364323_1365282_-1-320_aa;T2T_CP100583.2_4427682_4428653_-1-324_aa   BLAST = 0.1734*NPOLYS + 4.6634    MaxNpolys= 35
#   T2T_CP100570.2_1364323_1365282_-1-320_aa;T2T_CP100583.2_4436715_4437650_1-312_aa    BLAST = 0.1914*NPOLYS + 4.7536    MaxNpolys= 27
#   T2T_CP100570.2_1364323_1365282_-1-320_aa;T2T_CP100583.2_4446784_4447743_-1-347_aa   BLAST = 0.2060*NPOLYS + 4.8203    MaxNpolys= 35
#   T2T_CP100570.2_1364323_1365282_-1-320_aa;T2T_CP100583.2_4456211_4457146_1-348_aa    BLAST = 0.1987*NPOLYS + 4.7875    MaxNpolys= 32
#   T2T_CP100570.2_1364323_1365282_-1-320_aa;T2T_CP100583.2_4460863_4461822_1-347_aa    BLAST = 0.1987*NPOLYS + 4.7875    MaxNpolys= 35
#   T2T_CP100570.2_1364323_1365282_-1-320_aa;T2T_CP100583.2_4467031_4467993_1-321_aa    BLAST = 0.2023*NPOLYS + 4.8040    MaxNpolys= 35
#   T2T_CP100570.2_1364323_1365282_-1-320_aa;T2T_CP100583.2_4474718_4475653_-1-312_aa   BLAST = 0.1914*NPOLYS + 4.7536    MaxNpolys= 35
#   T2T_CP100570.2_1364323_1365282_-1-320_aa;T2T_CP100583.2_4484528_4485478_1-312_aa    BLAST = 0.2265*NPOLYS + 4.9053    MaxNpolys= 35
#   T2T_CP100570.2_1364323_1365282_-1-320_aa;T2T_CP100583.2_4502179_4503114_1-312_aa    BLAST = 0.1932*NPOLYS + 4.7622    MaxNpolys= 35
#   T2T_CP100570.2_1364323_1365282_-1-320_aa;T2T_CP100583.2_4508475_4509437_-1-321_aa   BLAST = 0.2116*NPOLYS + 4.8442    MaxNpolys= 35
#   T2T_CP100570.2_1364323_1365282_-1-320_aa;T2T_CP100583.2_4538767_4539750_-1-354_aa   BLAST = 0.2042*NPOLYS + 4.8122    MaxNpolys= 34
#   T2T_CP100570.2_1364323_1365282_-1-320_aa;T2T_CP100583.2_4547303_4548286_1-328_aa    BLAST = 0.1896*NPOLYS + 4.7449    MaxNpolys= 25
#   T2T_CP100570.2_1364323_1365282_-1-320_aa;T2T_CP100583.2_4553896_4554852_-1-345_aa   BLAST = 0.1950*NPOLYS + 4.7707    MaxNpolys= 35
#   T2T_CP100570.2_1364323_1365282_-1-320_aa;T2T_CP100583.2_4563625_4564593_1-325_aa    BLAST = 0.2079*NPOLYS + 4.8283    MaxNpolys= 35
#   T2T_CP100570.2_1364323_1365282_-1-320_aa;T2T_CP100583.2_4569555_4570514_-1-320_aa   BLAST = 0.2005*NPOLYS + 4.7958    MaxNpolys= 35
#   T2T_CP100570.2_1364323_1365282_-1-320_aa;T2T_CP100583.2_4579564_4580523_1-347_aa    BLAST = 0.2042*NPOLYS + 4.8122    MaxNpolys= 35
#   T2T_CP100570.2_1364323_1365282_-1-320_aa;T2T_CP100583.2_4585804_4586757_1-318_aa    BLAST = 0.1950*NPOLYS + 4.7707    MaxNpolys= 35
#   T2T_CP100570.2_1364323_1365282_-1-320_aa;T2T_CP100583.2_4591884_4592828_-1-315_aa   BLAST = 0.2172*NPOLYS + 4.8675    MaxNpolys= 35
#   T2T_CP100570.2_1364323_1365282_-1-320_aa;T2T_CP100583.2_4601183_4602118_1-346_aa    BLAST = 0.1841*NPOLYS + 4.7185    MaxNpolys= 35
#   T2T_CP100570.2_1364323_1365282_-1-320_aa;T2T_CP100583.2_4606714_4607673_1-320_aa    BLAST = 0.1950*NPOLYS + 4.7707    MaxNpolys= 35
#   T2T_CP100570.2_1364323_1365282_-1-320_aa;T2T_CP100583.2_4617400_4618335_1-338_aa    BLAST = 0.2097*NPOLYS + 4.8363    MaxNpolys= 35
#   T2T_CP100570.2_1364323_1365282_-1-320_aa;T2T_CP100583.2_4625219_4626178_-1-320_aa   BLAST = 0.1859*NPOLYS + 4.7274    MaxNpolys= 35
#   T2T_CP100570.2_1364323_1365282_-1-320_aa;T2T_CP100583.2_4633720_4634679_1-320_aa    BLAST = 0.1896*NPOLYS + 4.7449    MaxNpolys= 35
#   T2T_CP100570.2_1364323_1365282_-1-320_aa;T2T_CP100583.2_4640550_4641485_-1-312_aa   BLAST = 0.2228*NPOLYS + 4.8903    MaxNpolys= 35
#   T2T_CP100570.2_1364323_1365282_-1-320_aa;T2T_CP100583.2_4657837_4658820_-1-328_aa   BLAST = 0.1877*NPOLYS + 4.7362    MaxNpolys= 35
#   T2T_CP100570.2_1364323_1365282_-1-320_aa;T2T_CP100583.2_4662688_4663647_-1-320_aa   BLAST = 0.1896*NPOLYS + 4.7449    MaxNpolys= 35
#   T2T_CP100570.2_1364323_1365282_-1-320_aa;T2T_CP100583.2_4672342_4673283_1-314_aa    BLAST = 0.2097*NPOLYS + 4.8363    MaxNpolys= 35
#   T2T_CP100570.2_1364323_1365282_-1-320_aa;T2T_CP100583.2_4678573_4679556_1-328_aa    BLAST = 0.1914*NPOLYS + 4.7536    MaxNpolys= 35
#   T2T_CP100570.2_1364323_1365282_-1-320_aa;T2T_CP100583.2_4685155_4686090_-1-312_aa   BLAST = 0.2172*NPOLYS + 4.8675    MaxNpolys= 35
#   T2T_CP100570.2_1364323_1365282_-1-320_aa;T2T_CP100583.2_4692503_4693279_-1-308_aa   BLAST = 0.1896*NPOLYS + 4.7449    MaxNpolys= 32
#   T2T_CP100570.2_1364323_1365282_-1-320_aa;T2T_CP100583.2_4702828_4703790_1-321_aa    BLAST = 0.2172*NPOLYS + 4.8675    MaxNpolys= 35
#   T2T_CP100570.2_1364323_1365282_-1-320_aa;T2T_CP100583.2_4713254_4714159_1-348_aa    BLAST = 0.2190*NPOLYS + 4.8752    MaxNpolys= 35
#   T2T_CP100570.2_1364323_1365282_-1-320_aa;T2T_CP100583.2_4721552_4722523_-1-324_aa   BLAST = 0.2209*NPOLYS + 4.8828    MaxNpolys= 25
#   T2T_CP100570.2_1364323_1365282_-1-320_aa;T2T_CP100583.2_4731439_4732365_1-309_aa    BLAST = 0.2023*NPOLYS + 4.8040    MaxNpolys= 35
#   T2T_CP100570.2_1364323_1365282_-1-320_aa;T2T_CP100583.2_4737491_4738426_-1-312_aa   BLAST = 0.2116*NPOLYS + 4.8442    MaxNpolys= 35
#   T2T_CP100570.2_1364323_1365282_-1-320_aa;T2T_CP100583.2_4758939_4759922_1-328_aa    BLAST = 0.2042*NPOLYS + 4.8122    MaxNpolys= 20
#   T2T_CP100570.2_1364323_1365282_-1-320_aa;T2T_CP100583.2_4765933_4766901_-1-323_aa   BLAST = 0.1787*NPOLYS + 4.6913    MaxNpolys= 31
#   T2T_CP100570.2_1364323_1365282_-1-320_aa;T2T_CP100583.2_4784932_4785867_-1-312_aa   BLAST = 0.1805*NPOLYS + 4.7005    MaxNpolys= 34
#   T2T_CP100570.2_1364323_1365282_-1-320_aa;T2T_CP100583.2_4794240_4795175_1-312_aa    BLAST = 0.1823*NPOLYS + 4.7095    MaxNpolys= 35
#   T2T_CP100570.2_1364323_1365282_-1-320_aa;T2T_CP100583.2_4801213_4802175_-1-321_aa   BLAST = 0.1987*NPOLYS + 4.7875    MaxNpolys= 37
#   T2T_CP100570.2_1364323_1365282_-1-320_aa;T2T_CP100583.2_4809635_4810588_1-318_aa    BLAST = 0.1968*NPOLYS + 4.7791    MaxNpolys= 35
#   T2T_CP100570.2_1364323_1365282_-1-320_aa;T2T_CP100583.2_4816708_4817670_-1-324_aa   BLAST = 0.2398*NPOLYS + 4.9558    MaxNpolys= 35
#   T2T_CP100570.2_1364323_1365282_-1-320_aa;T2T_CP100583.2_4822885_4823820_-1-312_aa   BLAST = 0.2079*NPOLYS + 4.8283    MaxNpolys= 43
#   T2T_CP100570.2_1364323_1365282_-1-320_aa;T2T_CP100583.2_4833722_4834681_-1-320_aa   BLAST = 0.1877*NPOLYS + 4.7362    MaxNpolys= 35
#   T2T_CP100570.2_1364323_1365282_-1-320_aa;T2T_CP100583.2_4842281_4843222_-1-314_aa   BLAST = 0.2190*NPOLYS + 4.8752    MaxNpolys= 35
#   T2T_CP100570.2_1364323_1365282_-1-320_aa;T2T_CP100583.2_4850665_4851600_1-348_aa    BLAST = 0.1932*NPOLYS + 4.7622    MaxNpolys= 27
#   T2T_CP100570.2_1364323_1365282_-1-320_aa;T2T_CP100583.2_4860618_4861553_1-312_aa    BLAST = 0.1932*NPOLYS + 4.7622    MaxNpolys= 35
#   T2T_CP100570.2_1364323_1365282_-1-320_aa;T2T_CP100583.2_4867027_4867986_-1-320_aa   BLAST = 0.1968*NPOLYS + 4.7791    MaxNpolys= 35
#   T2T_CP100570.2_1364323_1365282_-1-320_aa;T2T_CP100583.2_4876876_4877859_1-354_aa    BLAST = 0.2060*NPOLYS + 4.8203    MaxNpolys= 27
#   T2T_CP100570.2_1364323_1365282_-1-320_aa;T2T_CP100583.2_4886598_4887566_-1-323_aa   BLAST = 0.2153*NPOLYS + 4.8598    MaxNpolys= 29
#   T2T_CP100570.2_1364323_1365282_-1-320_aa;T2T_CP100583.2_4897030_4897989_-1-320_aa   BLAST = 0.1950*NPOLYS + 4.7707    MaxNpolys= 27
#   T2T_CP100570.2_1364323_1365282_-1-320_aa;T2T_CP100583.2_4906085_4907020_1-338_aa    BLAST = 0.1932*NPOLYS + 4.7622    MaxNpolys= 44
#   T2T_CP100570.2_1364323_1365282_-1-320_aa;T2T_CP100583.2_4912438_4913361_1-308_aa    BLAST = 0.2079*NPOLYS + 4.8283    MaxNpolys= 28
#   T2T_CP100570.2_1364323_1365282_-1-320_aa;T2T_CP100583.2_4918580_4919515_-1-338_aa   BLAST = 0.1950*NPOLYS + 4.7707    MaxNpolys= 35
#   T2T_CP100570.2_1364323_1365282_-1-320_aa;T2T_CP100583.2_4929233_4930192_1-320_aa    BLAST = 0.2153*NPOLYS + 4.8598    MaxNpolys= 35
#   T2T_CP100570.2_1364323_1365282_-1-320_aa;T2T_CP100583.2_4936668_4937603_-1-312_aa   BLAST = 0.2116*NPOLYS + 4.8442    MaxNpolys= 35
#   T2T_CP100570.2_1364323_1365282_-1-320_aa;T2T_CP100583.2_4946001_4946981_1-329_aa    BLAST = 0.1987*NPOLYS + 4.7875    MaxNpolys= 31
#   T2T_CP100570.2_1364323_1365282_-1-320_aa;T2T_CP100583.2_4953089_4954072_-1-319_aa   BLAST = 0.2097*NPOLYS + 4.8363    MaxNpolys= 27
#   T2T_CP100570.2_1364323_1365282_-1-320_aa;T2T_CP100583.2_4963988_4964947_-1-331_aa   BLAST = 0.2116*NPOLYS + 4.8442    MaxNpolys= 35
#   T2T_CP100570.2_1364323_1365282_-1-320_aa;T2T_CP100583.2_4974467_4975450_1-328_aa    BLAST = 0.1859*NPOLYS + 4.7274    MaxNpolys= 35
#   T2T_CP100570.2_1364323_1365282_-1-320_aa;T2T_CP100583.2_5002234_5003196_1-321_aa    BLAST = 0.2060*NPOLYS + 4.8203    MaxNpolys= 45
#   T2T_CP100570.2_1364323_1365282_-1-320_aa;T2T_CP100583.2_5011351_5012286_-1-312_aa   BLAST = 0.2097*NPOLYS + 4.8363    MaxNpolys= 35
#   T2T_CP100570.2_1364323_1365282_-1-320_aa;T2T_CP100583.2_5020445_5021401_-1-319_aa   BLAST = 0.2005*NPOLYS + 4.7958    MaxNpolys= 29
#   T2T_CP100570.2_1364323_1365282_-1-320_aa;T2T_CP100583.2_5037204_5038184_-1-329_aa   BLAST = 0.2023*NPOLYS + 4.8040    MaxNpolys= 35
#   T2T_CP100570.2_1364323_1365282_-1-320_aa;T2T_CP100583.2_5048236_5049219_1-324_aa    BLAST = 0.1987*NPOLYS + 4.7875    MaxNpolys= 35
#   T2T_CP100570.2_1364323_1365282_-1-320_aa;T2T_CP100583.2_5055311_5056300_-1-352_aa   BLAST = 0.1987*NPOLYS + 4.7875    MaxNpolys= 35
#   T2T_CP100570.2_1364323_1365282_-1-320_aa;T2T_CP100583.2_5065080_5066063_1-328_aa    BLAST = 0.1896*NPOLYS + 4.7449    MaxNpolys= 35
#   T2T_CP100570.2_1364323_1365282_-1-320_aa;T2T_CP100583.2_5071664_5072596_-1-311_aa   BLAST = 0.2116*NPOLYS + 4.8442    MaxNpolys= 35
#   T2T_CP100570.2_1364323_1365282_-1-320_aa;T2T_CP100583.2_5088008_5088943_1-312_aa    BLAST = 0.1968*NPOLYS + 4.7791    MaxNpolys= 35
#   T2T_CP100570.2_1364323_1365282_-1-320_aa;T2T_CP100583.2_5092667_5093626_1-347_aa    BLAST = 0.1987*NPOLYS + 4.7875    MaxNpolys= 35
#   T2T_CP100570.2_1364323_1365282_-1-320_aa;T2T_CP100583.2_5098798_5099781_1-328_aa    BLAST = 0.2042*NPOLYS + 4.8122    MaxNpolys= 35
#   T2T_CP100570.2_1364323_1365282_-1-320_aa;T2T_CP100583.2_5103276_5104232_-1-319_aa   BLAST = 0.2023*NPOLYS + 4.8040    MaxNpolys= 35
#   T2T_CP100570.2_1364323_1365282_-1-320_aa;T2T_CP100583.2_5117018_5117953_-1-312_aa   BLAST = 0.1841*NPOLYS + 4.7185    MaxNpolys= 35
#   T2T_CP100570.2_1364323_1365282_-1-320_aa;T2T_CP100583.2_5126260_5127171_1-312_aa    BLAST = 0.2153*NPOLYS + 4.8598    MaxNpolys= 35
#   T2T_CP100570.2_1364323_1365282_-1-320_aa;T2T_CP100583.2_5141513_5142472_1-320_aa    BLAST = 0.2005*NPOLYS + 4.7958    MaxNpolys= 35
#   T2T_CP100570.2_1364323_1365282_-1-320_aa;T2T_CP100583.2_5162225_5163193_1-350_aa    BLAST = 0.2153*NPOLYS + 4.8598    MaxNpolys= 35
#   T2T_CP100570.2_1364323_1365282_-1-320_aa;T2T_CP100583.2_5179217_5180185_-1-323_aa   BLAST = 0.2023*NPOLYS + 4.8040    MaxNpolys= 35
#   T2T_CP100570.2_1364323_1365282_-1-320_aa;T2T_CP100583.2_5188847_5189833_1-320_aa    BLAST = 0.1914*NPOLYS + 4.7536    MaxNpolys= 29
#   T2T_CP100570.2_1364323_1365282_-1-320_aa;T2T_CP100583.2_5193695_5194657_-1-357_aa   BLAST = 0.2379*NPOLYS + 4.9488    MaxNpolys= 35
#   T2T_CP100570.2_1364323_1365282_-1-320_aa;T2T_CP100583.2_5202138_5203100_1-321_aa    BLAST = 0.2172*NPOLYS + 4.8675    MaxNpolys= 35
#   T2T_CP100570.2_1364323_1365282_-1-320_aa;T2T_CP100583.2_5206891_5207850_-1-322_aa   BLAST = 0.1896*NPOLYS + 4.7449    MaxNpolys= 31
#   T2T_CP100570.2_1364323_1365282_-1-320_aa;T2T_CP100583.2_5216114_5217049_1-346_aa    BLAST = 0.2134*NPOLYS + 4.8520    MaxNpolys= 26
#   T2T_CP100570.2_1364323_1365282_-1-320_aa;T2T_CP100583.2_5223064_5224026_-1-321_aa   BLAST = 0.1859*NPOLYS + 4.7274    MaxNpolys= 43
#   T2T_CP100570.2_1364323_1365282_-1-320_aa;T2T_CP100583.2_5233476_5234459_1-328_aa    BLAST = 0.2060*NPOLYS + 4.8203    MaxNpolys= 35
#   T2T_CP100570.2_1364323_1365282_-1-320_aa;T2T_CP100583.2_5240486_5241436_-1-317_aa   BLAST = 0.1968*NPOLYS + 4.7791    MaxNpolys= 32
#   T2T_CP100570.2_1364323_1365282_-1-320_aa;T2T_CP100583.2_5249466_5250437_1-308_aa    BLAST = 0.2005*NPOLYS + 4.7958    MaxNpolys= 35
#   T2T_CP100570.2_1364323_1365282_-1-320_aa;T2T_CP100583.2_5256460_5257443_-1-328_aa   BLAST = 0.1859*NPOLYS + 4.7274    MaxNpolys= 37
#   T2T_CP100570.2_1364323_1365282_-1-320_aa;T2T_CP100583.2_5262712_5263650_-1-313_aa   BLAST = 0.1914*NPOLYS + 4.7536    MaxNpolys= 27
#   T2T_CP100570.2_1364323_1365282_-1-320_aa;T2T_CP100583.2_5271112_5272047_1-312_aa    BLAST = 0.2153*NPOLYS + 4.8598    MaxNpolys= 34
#   T2T_CP100570.2_1364323_1365282_-1-320_aa;T2T_CP100583.2_5279180_5280142_-1-321_aa   BLAST = 0.2042*NPOLYS + 4.8122    MaxNpolys= 35
#   T2T_CP100570.2_1364323_1365282_-1-320_aa;T2T_CP100583.2_5290053_5291012_1-320_aa    BLAST = 0.1914*NPOLYS + 4.7536    MaxNpolys= 35
#   T2T_CP100570.2_1364323_1365282_-1-320_aa;T2T_CP100583.2_5297001_5297963_1-321_aa    BLAST = 0.2134*NPOLYS + 4.8520    MaxNpolys= 35
#   T2T_CP100570.2_1364323_1365282_-1-320_aa;T2T_CP100583.2_5310501_5311478_-1-326_aa   BLAST = 0.2209*NPOLYS + 4.8828    MaxNpolys= 35
#   T2T_CP100570.2_1364323_1365282_-1-320_aa;T2T_CP100583.2_5320189_5321130_1-314_aa    BLAST = 0.2265*NPOLYS + 4.9053    MaxNpolys= 35
#   T2T_CP100570.2_1364323_1365282_-1-320_aa;T2T_CP100583.2_5326531_5327493_1-321_aa    BLAST = 0.1698*NPOLYS + 4.6444    MaxNpolys= 35
#   T2T_CP100570.2_1364323_1365282_-1-320_aa;T2T_CP100583.2_5334174_5335109_-1-348_aa   BLAST = 0.1968*NPOLYS + 4.7791    MaxNpolys= 35
#   T2T_CP100570.2_1364323_1365282_-1-320_aa;T2T_CP100583.2_5344603_5345565_1-321_aa    BLAST = 0.2042*NPOLYS + 4.8122    MaxNpolys= 35
#   T2T_CP100570.2_1364323_1365282_-1-320_aa;T2T_CP100583.2_5359303_5360262_1-337_aa    BLAST = 0.2005*NPOLYS + 4.7958    MaxNpolys= 35
#   T2T_CP100570.2_1364323_1365282_-1-320_aa;T2T_CP100583.2_5368794_5369723_-1-312_aa   BLAST = 0.2116*NPOLYS + 4.8442    MaxNpolys= 35
#   T2T_CP100570.2_1364323_1365282_-1-320_aa;T2T_CP100583.2_5377736_5378719_1-319_aa    BLAST = 0.2060*NPOLYS + 4.8203    MaxNpolys= 35
#   T2T_CP100570.2_1364323_1365282_-1-320_aa;T2T_CP100583.2_5384491_5385474_-1-328_aa   BLAST = 0.1987*NPOLYS + 4.7875    MaxNpolys= 28
#   T2T_CP100570.2_1364323_1365282_-1-320_aa;T2T_CP100583.2_5395041_5396000_1-320_aa    BLAST = 0.2190*NPOLYS + 4.8752    MaxNpolys= 35
#   T2T_CP100570.2_1364323_1365282_-1-320_aa;T2T_CP100583.2_5411987_5412946_1-343_aa    BLAST = 0.1987*NPOLYS + 4.7875    MaxNpolys= 35
#   T2T_CP100570.2_1364323_1365282_-1-320_aa;T2T_CP100583.2_5442729_5443685_-1-345_aa   BLAST = 0.2005*NPOLYS + 4.7958    MaxNpolys= 35
#   T2T_CP100570.2_1364323_1365282_-1-320_aa;T2T_CP100583.2_5453234_5454193_-1-320_aa   BLAST = 0.1877*NPOLYS + 4.7362    MaxNpolys= 35
#   T2T_CP100570.2_1364323_1365282_-1-320_aa;T2T_CP100583.2_5470730_5471671_1-328_aa    BLAST = 0.1769*NPOLYS + 4.6821    MaxNpolys= 35
#   T2T_CP100570.2_1364323_1365282_-1-320_aa;T2T_CP100583.2_5476832_5477767_-1-294_aa   BLAST = 0.2042*NPOLYS + 4.8122    MaxNpolys= 35
#   T2T_CP100570.2_1364323_1365282_-1-320_aa;T2T_CP100583.2_5485773_5486744_1-324_aa    BLAST = 0.2172*NPOLYS + 4.8675    MaxNpolys= 35
#   T2T_CP100570.2_1364323_1365282_-1-320_aa;T2T_CP100583.2_5493669_5494631_-1-321_aa   BLAST = 0.2116*NPOLYS + 4.8442    MaxNpolys= 35
#   T2T_CP100570.2_1364323_1365282_-1-320_aa;T2T_CP100583.2_5499880_5500860_-1-314_aa   BLAST = 0.2379*NPOLYS + 4.9488    MaxNpolys= 35
#   T2T_CP100570.2_1364323_1365282_-1-320_aa;T2T_CP100583.2_5508571_5509482_1-312_aa    BLAST = 0.2190*NPOLYS + 4.8752    MaxNpolys= 34
#   T2T_CP100570.2_1364323_1365282_-1-320_aa;T2T_CP100583.2_5517309_5518268_-1-320_aa   BLAST = 0.2172*NPOLYS + 4.8675    MaxNpolys= 30
#   T2T_CP100570.2_1364323_1365282_-1-320_aa;T2T_CP100583.2_5525882_5526823_-1-314_aa   BLAST = 0.2246*NPOLYS + 4.8978    MaxNpolys= 35
#   T2T_CP100570.2_1364323_1365282_-1-320_aa;T2T_CP100583.2_5534271_5535206_1-348_aa    BLAST = 0.1914*NPOLYS + 4.7536    MaxNpolys= 27
#   T2T_CP100570.2_1364323_1365282_-1-320_aa;T2T_CP100583.2_5544225_5545160_1-312_aa    BLAST = 0.1914*NPOLYS + 4.7536    MaxNpolys= 35
#   T2T_CP100570.2_1364323_1365282_-1-320_aa;T2T_CP100583.2_5550634_5551593_-1-320_aa   BLAST = 0.2023*NPOLYS + 4.8040    MaxNpolys= 35
#   T2T_CP100570.2_1364323_1365282_-1-320_aa;T2T_CP100583.2_5560476_5561459_1-354_aa    BLAST = 0.2023*NPOLYS + 4.8040    MaxNpolys= 27
#   T2T_CP100570.2_1364323_1365282_-1-320_aa;T2T_CP100583.2_5569088_5570056_-1-323_aa   BLAST = 0.1787*NPOLYS + 4.6913    MaxNpolys= 49
#   T2T_CP100570.2_1364323_1365282_-1-320_aa;T2T_CP100583.2_5577814_5578785_1-324_aa    BLAST = 0.2172*NPOLYS + 4.8675    MaxNpolys= 35
#   T2T_CP100570.2_1364323_1365282_-1-320_aa;T2T_CP100583.2_5596579_5597547_1-323_aa    BLAST = 0.2042*NPOLYS + 4.8122    MaxNpolys= 29
#   T2T_CP100570.2_1364323_1365282_-1-320_aa;T2T_CP100583.2_5610017_5610976_-1-323_aa   BLAST = 0.2322*NPOLYS + 4.9273    MaxNpolys= 35
#   T2T_CP100570.2_1364323_1365282_-1-320_aa;T2T_CP100583.2_5617999_5618925_1-309_aa    BLAST = 0.2023*NPOLYS + 4.8040    MaxNpolys= 31
#   T2T_CP100570.2_1364323_1365282_-1-320_aa;T2T_CP100583.2_5627621_5628574_1-318_aa    BLAST = 0.2023*NPOLYS + 4.8040    MaxNpolys= 35
#   T2T_CP100570.2_1364323_1365282_-1-320_aa;T2T_CP100583.2_5636652_5637620_-1-323_aa   BLAST = 0.1987*NPOLYS + 4.7875    MaxNpolys= 35
#   T2T_CP100570.2_1364323_1365282_-1-320_aa;T2T_CP100583.2_5644003_5644971_1-346_aa    BLAST = 0.2023*NPOLYS + 4.8040    MaxNpolys= 30
#   T2T_CP100570.2_1364323_1365282_-1-320_aa;T2T_CP100583.2_5651053_5652036_-1-328_aa   BLAST = 0.1914*NPOLYS + 4.7536    MaxNpolys= 57
#   T2T_CP100570.2_1364323_1365282_-1-320_aa;T2T_CP100583.2_5660114_5661052_1-347_aa    BLAST = 0.2360*NPOLYS + 4.9416    MaxNpolys= 31
#   T2T_CP100570.2_1364323_1365282_-1-320_aa;T2T_CP100583.2_5666373_5667335_1-321_aa    BLAST = 0.2153*NPOLYS + 4.8598    MaxNpolys= 35
#   T2T_CP100570.2_1364323_1365282_-1-320_aa;T2T_CP100583.2_5675197_5676132_-1-339_aa   BLAST = 0.1859*NPOLYS + 4.7274    MaxNpolys= 35
#   T2T_CP100570.2_1364323_1365282_-1-320_aa;T2T_CP100583.2_5684654_5685568_1-305_aa    BLAST = 0.2190*NPOLYS + 4.8752    MaxNpolys= 35
#   T2T_CP100570.2_1364323_1365282_-1-320_aa;T2T_CP100583.2_5689383_5690369_-1-322_aa   BLAST = 0.1823*NPOLYS + 4.7095    MaxNpolys= 27
#   T2T_CP100570.2_1364323_1365282_-1-320_aa;T2T_CP100583.2_5702042_5703001_1-320_aa    BLAST = 0.2005*NPOLYS + 4.7958    MaxNpolys= 35
#   T2T_CP100570.2_1364323_1365282_-1-320_aa;T2T_CP100583.2_5707387_5708349_1-321_aa    BLAST = 0.2209*NPOLYS + 4.8828    MaxNpolys= 35
#   T2T_CP100570.2_1364323_1365282_-1-320_aa;T2T_CP100583.2_5712125_5712964_-1-323_aa   BLAST = 0.2228*NPOLYS + 4.8903    MaxNpolys= 35
#   T2T_CP100570.2_1364323_1365282_-1-320_aa;T2T_CP100583.2_5722417_5723367_1-320_aa    BLAST = 0.2005*NPOLYS + 4.7958    MaxNpolys= 29
#   T2T_CP100570.2_1364323_1365282_-1-320_aa;T2T_CP100583.2_5729728_5730663_1-312_aa    BLAST = 0.1914*NPOLYS + 4.7536    MaxNpolys= 35
#   T2T_CP100570.2_1364323_1365282_-1-320_aa;T2T_CP100583.2_5735486_5736448_-1-366_aa   BLAST = 0.1859*NPOLYS + 4.7274    MaxNpolys= 35
#   T2T_CP100570.2_1364323_1365282_-1-320_aa;T2T_CP100583.2_5744064_5745005_-1-343_aa   BLAST = 0.2172*NPOLYS + 4.8675    MaxNpolys= 48
#   T2T_CP100570.2_1364323_1365282_-1-320_aa;T2T_CP100583.2_5747982_5748941_-1-320_aa   BLAST = 0.2005*NPOLYS + 4.7958    MaxNpolys= 48
#   T2T_CP100570.2_1364323_1365282_-1-320_aa;T2T_CP100583.2_5757729_5758643_1-328_aa    BLAST = 0.2172*NPOLYS + 4.8675    MaxNpolys= 35
#   T2T_CP100570.2_1364323_1365282_-1-320_aa;T2T_CP100583.2_5769555_5770514_1-369_aa    BLAST = 0.2134*NPOLYS + 4.8520    MaxNpolys= 35
#   T2T_CP100570.2_1364323_1365282_-1-320_aa;T2T_CP100583.2_5777793_5778728_-1-348_aa   BLAST = 0.2005*NPOLYS + 4.7958    MaxNpolys= 45
#   T2T_CP100570.2_1364323_1365282_-1-320_aa;T2T_CP100583.2_5786227_5787186_1-320_aa    BLAST = 0.2079*NPOLYS + 4.8283    MaxNpolys= 35
#   T2T_CP100570.2_1364323_1365282_-1-320_aa;T2T_CP100583.2_5795722_5796657_-1-312_aa   BLAST = 0.1859*NPOLYS + 4.7274    MaxNpolys= 29
#   T2T_CP100570.2_1364323_1365282_-1-320_aa;T2T_CP100583.2_5805758_5806693_1-339_aa    BLAST = 0.2005*NPOLYS + 4.7958    MaxNpolys= 31
#   T2T_CP100570.2_1364323_1365282_-1-320_aa;T2T_CP100583.2_5825504_5826472_1-323_aa    BLAST = 0.2265*NPOLYS + 4.9053    MaxNpolys= 35
#   T2T_CP100570.2_1364323_1365282_-1-320_aa;T2T_CP100583.2_5833310_5834245_-1-338_aa   BLAST = 0.1932*NPOLYS + 4.7622    MaxNpolys= 35
#   T2T_CP100570.2_1364323_1365282_-1-320_aa;T2T_CP100583.2_5842561_5843544_1-319_aa    BLAST = 0.2097*NPOLYS + 4.8363    MaxNpolys= 29
#   T2T_CP100570.2_1364323_1365282_-1-320_aa;T2T_CP100583.2_5849310_5850293_-1-328_aa   BLAST = 0.1859*NPOLYS + 4.7274    MaxNpolys= 35
#   T2T_CP100570.2_1364323_1365282_-1-320_aa;T2T_CP100583.2_5872376_5873344_-1-323_aa   BLAST = 0.2060*NPOLYS + 4.8203    MaxNpolys= 35
#   T2T_CP100570.2_1364323_1365282_-1-320_aa;T2T_CP100583.2_5881030_5881995_1-322_aa    BLAST = 0.2023*NPOLYS + 4.8040    MaxNpolys= 35
#   T2T_CP100570.2_1364323_1365282_-1-320_aa;T2T_CP100583.2_5888602_5889528_-1-309_aa   BLAST = 0.2172*NPOLYS + 4.8675    MaxNpolys= 26
#   T2T_CP100570.2_1364323_1365282_-1-320_aa;T2T_CP100583.2_5908656_5909615_1-323_aa    BLAST = 0.2005*NPOLYS + 4.7958    MaxNpolys= 35
#   T2T_CP100570.2_1364323_1365282_-1-320_aa;T2T_CP100583.2_5917132_5918058_-1-312_aa   BLAST = 0.2209*NPOLYS + 4.8828    MaxNpolys= 35
#   T2T_CP100570.2_1364323_1365282_-1-320_aa;T2T_CP100583.2_5927135_5928097_1-321_aa    BLAST = 0.1932*NPOLYS + 4.7622    MaxNpolys= 35
#   T2T_CP100570.2_1364323_1365282_-1-320_aa;T2T_CP100583.2_5934491_5935417_-1-309_aa   BLAST = 0.2172*NPOLYS + 4.8675    MaxNpolys= 26
#   T2T_CP100570.2_1364323_1365282_-1-320_aa;T2T_CP100583.2_5950534_5951517_-1-328_aa   BLAST = 0.2079*NPOLYS + 4.8283    MaxNpolys= 24
#   T2T_CP100570.2_1364323_1365282_-1-320_aa;T2T_CP100583.2_5960184_5961140_1-319_aa    BLAST = 0.2060*NPOLYS + 4.8203    MaxNpolys= 28
#   T2T_CP100570.2_1364323_1365282_-1-320_aa;T2T_CP100583.2_5970430_5971440_1-337_aa    BLAST = 0.2079*NPOLYS + 4.8283    MaxNpolys= 36
#   T2T_CP100570.2_1364323_1365282_-1-320_aa;T2T_CP100583.2_5975884_5976843_1-320_aa    BLAST = 0.2116*NPOLYS + 4.8442    MaxNpolys= 27
#   T2T_CP100570.2_1364323_1365282_-1-320_aa;T2T_CP100583.2_5985103_5986065_-1-359_aa   BLAST = 0.2097*NPOLYS + 4.8363    MaxNpolys= 32
#   T2T_CP100570.2_1364323_1365282_-1-320_aa;T2T_CP100583.2_5992930_5993865_1-312_aa    BLAST = 0.2265*NPOLYS + 4.9053    MaxNpolys= 27
#   T2T_CP100570.2_1364323_1365282_-1-320_aa;T2T_CP100588.2_1746702_1747685_-1-320_aa   BLAST = 0.2190*NPOLYS + 4.8752    MaxNpolys= 44
#   T2T_CP100570.2_1364323_1365282_-1-320_aa;T2T_CP100588.2_1879511_1880494_1-320_aa    BLAST = 0.2190*NPOLYS + 4.8752    MaxNpolys= 44
#   T2T_CP100570.2_1364323_1365282_-1-320_aa;T2T_CP100588.2_1915137_1916123_-1-329_aa   BLAST = 0.2172*NPOLYS + 4.8675    MaxNpolys= 44
#   T2T_CP100570.2_1364323_1365282_-1-320_aa;T2T_CP100588.2_1931919_1932902_1-320_aa    BLAST = 0.2134*NPOLYS + 4.8520    MaxNpolys= 44
#   T2T_CP100570.2_1364323_1365282_-1-320_aa;T2T_CP100588.2_1947669_1948655_1-329_aa    BLAST = 0.2190*NPOLYS + 4.8752    MaxNpolys= 44
#   T2T_CP100570.2_1364323_1365282_-1-320_aa;T2T_CP100588.2_1967263_1968249_1-329_aa    BLAST = 0.2172*NPOLYS + 4.8675    MaxNpolys= 44
#   T2T_CP100570.2_1364323_1365282_-1-320_aa;T2T_CP100588.2_1981896_1982882_-1-329_aa   BLAST = 0.2172*NPOLYS + 4.8675    MaxNpolys= 44
#   T2T_CP100570.2_1364323_1365282_-1-320_aa;T2T_CP100588.2_1995620_1996606_-1-329_aa   BLAST = 0.2153*NPOLYS + 4.8598    MaxNpolys= 44
#   T2T_CP100570.2_1364323_1365282_-1-320_aa;T2T_CP100588.2_2027902_2028888_1-329_aa    BLAST = 0.2190*NPOLYS + 4.8752    MaxNpolys= 44
#   T2T_CP100570.2_1364323_1365282_-1-320_aa;T2T_CP100588.2_2078727_2079713_-1-329_aa   BLAST = 0.2190*NPOLYS + 4.8752    MaxNpolys= 44
#   T2T_CP100570.2_1364323_1365282_-1-320_aa;T2T_CP100588.2_2107020_2108006_1-329_aa    BLAST = 0.2190*NPOLYS + 4.8752    MaxNpolys= 34
#   T2T_CP100570.2_1364323_1365282_-1-320_aa;T2T_CP100588.2_2138811_2139797_1-329_aa    BLAST = 0.2172*NPOLYS + 4.8675    MaxNpolys= 44
#   T2T_CP100570.2_1364323_1365282_-1-320_aa;T2T_CP100588.2_2153440_2154426_-1-329_aa   BLAST = 0.2172*NPOLYS + 4.8675    MaxNpolys= 44
#   T2T_CP100570.2_1364323_1365282_-1-320_aa;T2T_CP100588.2_2167138_2168124_-1-329_aa   BLAST = 0.2153*NPOLYS + 4.8598    MaxNpolys= 44
#   T2T_CP100570.2_1364323_1365282_-1-320_aa;T2T_CP100588.2_2185849_2186835_-1-329_aa   BLAST = 0.2190*NPOLYS + 4.8752    MaxNpolys= 34
#   T2T_CP100570.2_1364323_1365282_-1-320_aa;T2T_CP100588.2_2204178_2205164_-1-329_aa   BLAST = 0.2209*NPOLYS + 4.8828    MaxNpolys= 44
#   T2T_CP100570.2_1364323_1365282_-1-320_aa;T2T_CP100588.2_2249125_2250111_1-329_aa    BLAST = 0.2172*NPOLYS + 4.8675    MaxNpolys= 34
#   T2T_CP100570.2_1364323_1365282_-1-320_aa;T2T_CP100588.2_2305892_2306878_1-329_aa    BLAST = 0.2190*NPOLYS + 4.8752    MaxNpolys= 44
#   T2T_CP100570.2_1364323_1365282_-1-320_aa;T2T_CP100588.2_2334641_2335624_-1-345_aa   BLAST = 0.2190*NPOLYS + 4.8752    MaxNpolys= 44
#   T2T_CP100570.2_1364323_1365282_-1-320_aa;T2T_CP100588.2_2376351_2377337_-1-329_aa   BLAST = 0.2190*NPOLYS + 4.8752    MaxNpolys= 44
#   T2T_CP100570.2_1364323_1365282_-1-320_aa;T2T_CP100588.2_2417267_2418250_1-320_aa    BLAST = 0.2209*NPOLYS + 4.8828    MaxNpolys= 44
#   T2T_CP100570.2_1364323_1365282_-1-320_aa;T2T_CP100588.2_2435573_2436559_-1-329_aa   BLAST = 0.2190*NPOLYS + 4.8752    MaxNpolys= 44
#   T2T_CP100570.2_1364323_1365282_-1-320_aa;T2T_CP100588.2_2454337_2455323_-1-329_aa   BLAST = 0.2228*NPOLYS + 4.8903    MaxNpolys= 34
#   T2T_CP100570.2_1364323_1365282_-1-320_aa;T2T_CP100588.2_2494873_2495859_-1-329_aa   BLAST = 0.2172*NPOLYS + 4.8675    MaxNpolys= 44
#   T2T_CP100570.2_1364323_1365282_-1-320_aa;T2T_CP100588.2_2556019_2557002_1-320_aa    BLAST = 0.2134*NPOLYS + 4.8520    MaxNpolys= 44
#   T2T_CP100570.2_1364323_1365282_-1-320_aa;T2T_CP100588.2_2573948_2574934_-1-329_aa   BLAST = 0.2190*NPOLYS + 4.8752    MaxNpolys= 44
#   T2T_CP100570.2_1364323_1365282_-1-320_aa;T2T_CP100588.2_2590840_2591826_1-329_aa    BLAST = 0.2172*NPOLYS + 4.8675    MaxNpolys= 44
#   T2T_CP100570.2_1364323_1365282_-1-320_aa;T2T_CP100588.2_2608844_2609830_1-329_aa    BLAST = 0.2153*NPOLYS + 4.8598    MaxNpolys= 44
#   T2T_CP100570.2_1364323_1365282_-1-320_aa;T2T_CP100588.2_2626640_2627626_1-329_aa    BLAST = 0.2209*NPOLYS + 4.8828    MaxNpolys= 44
#   T2T_CP100570.2_1364323_1365282_-1-320_aa;T2T_CP100588.2_2663568_2664554_1-329_aa    BLAST = 0.2172*NPOLYS + 4.8675    MaxNpolys= 44
#   T2T_CP100570.2_1364323_1365282_-1-320_aa;T2T_CP100588.2_2680504_2681490_1-329_aa    BLAST = 0.2209*NPOLYS + 4.8828    MaxNpolys= 34
#   T2T_CP100570.2_1364323_1365282_-1-320_aa;T2T_CP100588.2_2734732_2735718_1-329_aa    BLAST = 0.2190*NPOLYS + 4.8752    MaxNpolys= 44
#   T2T_CP100570.2_1364323_1365282_-1-320_aa;T2T_CP100588.2_2753021_2754007_1-329_aa    BLAST = 0.2172*NPOLYS + 4.8675    MaxNpolys= 44
#   T2T_CP100570.2_1364323_1365282_-1-320_aa;T2T_CP100588.2_2793478_2794464_1-329_aa    BLAST = 0.2153*NPOLYS + 4.8598    MaxNpolys= 44
#   T2T_CP100570.2_1364323_1365282_-1-320_aa;T2T_CP100588.2_2855829_2856815_-1-329_aa   BLAST = 0.2097*NPOLYS + 4.8363    MaxNpolys= 44
#   T2T_CP100570.2_1673658_1674644_-1-329_aa;T2T_CP100570.2_1811972_1812910_-1-321_aa   BLAST = 0.2455*NPOLYS + 4.9767    MaxNpolys= 46
#   T2T_CP100570.2_1673658_1674644_-1-329_aa;T2T_CP100570.2_1821570_1822508_1-321_aa    BLAST = 0.2455*NPOLYS + 4.9767    MaxNpolys= 46
#   T2T_CP100570.2_1673658_1674644_-1-329_aa;T2T_CP100570.2_794061_795020_-1-320_aa     BLAST = 0.1522*NPOLYS + 4.5433    MaxNpolys= 71
#   T2T_CP100570.2_1673658_1674644_-1-329_aa;T2T_CP100570.2_933362_934318_-1-319_aa     BLAST = 0.1574*NPOLYS + 4.5747    MaxNpolys= 44
#   T2T_CP100570.2_1673658_1674644_-1-329_aa;T2T_CP100583.2_2382667_2383632_1-338_aa    BLAST = 0.1914*NPOLYS + 4.7536    MaxNpolys= 41
#   T2T_CP100570.2_1673658_1674644_-1-329_aa;T2T_CP100583.2_2410418_2411407_-1-345_aa   BLAST = 0.1877*NPOLYS + 4.7362    MaxNpolys= 45
#   T2T_CP100570.2_1673658_1674644_-1-329_aa;T2T_CP100583.2_2419599_2420558_1-320_aa    BLAST = 0.1950*NPOLYS + 4.7707    MaxNpolys= 45
#   T2T_CP100570.2_1673658_1674644_-1-329_aa;T2T_CP100583.2_2432766_2433716_-1-344_aa   BLAST = 0.2246*NPOLYS + 4.8978    MaxNpolys= 45
#   T2T_CP100570.2_1673658_1674644_-1-329_aa;T2T_CP100583.2_2441919_2442824_1-338_aa    BLAST = 0.1950*NPOLYS + 4.7707    MaxNpolys= 45
#   T2T_CP100570.2_1673658_1674644_-1-329_aa;T2T_CP100583.2_2450739_2451701_1-324_aa    BLAST = 0.1805*NPOLYS + 4.7005    MaxNpolys= 45
#   T2T_CP100570.2_1673658_1674644_-1-329_aa;T2T_CP100583.2_2470304_2471245_1-314_aa    BLAST = 0.2172*NPOLYS + 4.8675    MaxNpolys= 45
#   T2T_CP100570.2_1673658_1674644_-1-329_aa;T2T_CP100583.2_2476637_2477596_1-344_aa    BLAST = 0.1968*NPOLYS + 4.7791    MaxNpolys= 45
#   T2T_CP100570.2_1673658_1674644_-1-329_aa;T2T_CP100583.2_2485578_2486513_1-312_aa    BLAST = 0.1645*NPOLYS + 4.6151    MaxNpolys= 45
#   T2T_CP100570.2_1673658_1674644_-1-329_aa;T2T_CP100583.2_2492124_2493086_-1-321_aa   BLAST = 0.2246*NPOLYS + 4.8978    MaxNpolys= 45
#   T2T_CP100570.2_1673658_1674644_-1-329_aa;T2T_CP100583.2_2501279_2502226_1-402_aa    BLAST = 0.1734*NPOLYS + 4.6634    MaxNpolys= 45
#   T2T_CP100570.2_1673658_1674644_-1-329_aa;T2T_CP100583.2_2506067_2507035_-1-309_aa   BLAST = 0.1968*NPOLYS + 4.7791    MaxNpolys= 45
#   T2T_CP100570.2_1673658_1674644_-1-329_aa;T2T_CP100583.2_2516977_2517933_1-319_aa    BLAST = 0.1841*NPOLYS + 4.7185    MaxNpolys= 45
#   T2T_CP100570.2_1673658_1674644_-1-329_aa;T2T_CP100583.2_2521467_2522438_-1-324_aa   BLAST = 0.2042*NPOLYS + 4.8122    MaxNpolys= 34
#   T2T_CP100570.2_1673658_1674644_-1-329_aa;T2T_CP100583.2_2531446_2532381_-1-319_aa   BLAST = 0.1950*NPOLYS + 4.7707    MaxNpolys= 45
#   T2T_CP100570.2_1673658_1674644_-1-329_aa;T2T_CP100583.2_2547029_2547964_1-312_aa    BLAST = 0.2042*NPOLYS + 4.8122    MaxNpolys= 45
#   T2T_CP100570.2_1673658_1674644_-1-329_aa;T2T_CP100583.2_2555795_2556754_-1-320_aa   BLAST = 0.1896*NPOLYS + 4.7449    MaxNpolys= 45
#   T2T_CP100570.2_1673658_1674644_-1-329_aa;T2T_CP100583.2_2566271_2567206_1-312_aa    BLAST = 0.2060*NPOLYS + 4.8203    MaxNpolys= 34
#   T2T_CP100570.2_1673658_1674644_-1-329_aa;T2T_CP100583.2_2573179_2574144_-1-305_aa   BLAST = 0.1950*NPOLYS + 4.7707    MaxNpolys= 45
#   T2T_CP100570.2_1673658_1674644_-1-329_aa;T2T_CP100583.2_2582920_2583909_1-353_aa    BLAST = 0.2134*NPOLYS + 4.8520    MaxNpolys= 45
#   T2T_CP100570.2_1673658_1674644_-1-329_aa;T2T_CP100583.2_2591465_2592427_-1-321_aa   BLAST = 0.2265*NPOLYS + 4.9053    MaxNpolys= 45
#   T2T_CP100570.2_1673658_1674644_-1-329_aa;T2T_CP100583.2_2601653_2602621_1-346_aa    BLAST = 0.2023*NPOLYS + 4.8040    MaxNpolys= 45
#   T2T_CP100570.2_1673658_1674644_-1-329_aa;T2T_CP100583.2_2608264_2609247_-1-328_aa   BLAST = 0.2079*NPOLYS + 4.8283    MaxNpolys= 45
#   T2T_CP100570.2_1673658_1674644_-1-329_aa;T2T_CP100583.2_2618862_2619845_1-328_aa    BLAST = 0.2042*NPOLYS + 4.8122    MaxNpolys= 41
#   T2T_CP100570.2_1673658_1674644_-1-329_aa;T2T_CP100583.2_2623351_2624307_-1-319_aa   BLAST = 0.1823*NPOLYS + 4.7095    MaxNpolys= 45
#   T2T_CP100570.2_1673658_1674644_-1-329_aa;T2T_CP100583.2_2632490_2633449_1-320_aa    BLAST = 0.1932*NPOLYS + 4.7622    MaxNpolys= 45
#   T2T_CP100570.2_1673658_1674644_-1-329_aa;T2T_CP100583.2_2641787_2642749_-1-321_aa   BLAST = 0.2042*NPOLYS + 4.8122    MaxNpolys= 45
#   T2T_CP100570.2_1673658_1674644_-1-329_aa;T2T_CP100583.2_2650613_2651554_1-328_aa    BLAST = 0.1805*NPOLYS + 4.7005    MaxNpolys= 45
#   T2T_CP100570.2_1673658_1674644_-1-329_aa;T2T_CP100583.2_2656712_2657647_-1-294_aa   BLAST = 0.1859*NPOLYS + 4.7274    MaxNpolys= 45
#   T2T_CP100570.2_1673658_1674644_-1-329_aa;T2T_CP100583.2_2665609_2666568_1-320_aa    BLAST = 0.1950*NPOLYS + 4.7707    MaxNpolys= 42
#   T2T_CP100570.2_1673658_1674644_-1-329_aa;T2T_CP100583.2_2671470_2672429_-1-320_aa   BLAST = 0.1769*NPOLYS + 4.6821    MaxNpolys= 45
#   T2T_CP100570.2_1673658_1674644_-1-329_aa;T2T_CP100583.2_2677640_2678575_-1-312_aa   BLAST = 0.1914*NPOLYS + 4.7536    MaxNpolys= 47
#   T2T_CP100570.2_1673658_1674644_-1-329_aa;T2T_CP100583.2_2686049_2687011_-1-347_aa   BLAST = 0.1896*NPOLYS + 4.7449    MaxNpolys= 45
#   T2T_CP100570.2_1673658_1674644_-1-329_aa;T2T_CP100583.2_2694476_2695444_1-323_aa    BLAST = 0.1859*NPOLYS + 4.7274    MaxNpolys= 45
#   T2T_CP100570.2_1673658_1674644_-1-329_aa;T2T_CP100583.2_2706376_2707347_-1-352_aa   BLAST = 0.2134*NPOLYS + 4.8520    MaxNpolys= 47
#   T2T_CP100570.2_1673658_1674644_-1-329_aa;T2T_CP100583.2_2715006_2715941_1-312_aa    BLAST = 0.1932*NPOLYS + 4.7622    MaxNpolys= 36
#   T2T_CP100570.2_1673658_1674644_-1-329_aa;T2T_CP100583.2_2722419_2723381_-1-321_aa   BLAST = 0.1968*NPOLYS + 4.7791    MaxNpolys= 45
#   T2T_CP100570.2_1673658_1674644_-1-329_aa;T2T_CP100583.2_2731441_2732376_1-312_aa    BLAST = 0.1823*NPOLYS + 4.7095    MaxNpolys= 56
#   T2T_CP100570.2_1673658_1674644_-1-329_aa;T2T_CP100583.2_2738099_2739067_1-325_aa    BLAST = 0.2079*NPOLYS + 4.8283    MaxNpolys= 31
#   T2T_CP100570.2_1673658_1674644_-1-329_aa;T2T_CP100583.2_2746284_2747246_-1-347_aa   BLAST = 0.1896*NPOLYS + 4.7449    MaxNpolys= 45
#   T2T_CP100570.2_1673658_1674644_-1-329_aa;T2T_CP100583.2_2767642_2768610_-1-323_aa   BLAST = 0.1877*NPOLYS + 4.7362    MaxNpolys= 41
#   T2T_CP100570.2_1673658_1674644_-1-329_aa;T2T_CP100583.2_2776307_2777266_1-320_aa    BLAST = 0.1823*NPOLYS + 4.7095    MaxNpolys= 41
#   T2T_CP100570.2_1673658_1674644_-1-329_aa;T2T_CP100583.2_2784140_2785102_1-347_aa    BLAST = 0.1751*NPOLYS + 4.6728    MaxNpolys= 45
#   T2T_CP100570.2_1673658_1674644_-1-329_aa;T2T_CP100583.2_2788885_2789865_-1-322_aa   BLAST = 0.2023*NPOLYS + 4.8040    MaxNpolys= 45
#   T2T_CP100570.2_1673658_1674644_-1-329_aa;T2T_CP100583.2_2797896_2798879_1-319_aa    BLAST = 0.1877*NPOLYS + 4.7362    MaxNpolys= 37
#   T2T_CP100570.2_1673658_1674644_-1-329_aa;T2T_CP100583.2_2804722_2805699_-1-328_aa   BLAST = 0.1914*NPOLYS + 4.7536    MaxNpolys= 45
#   T2T_CP100570.2_1673658_1674644_-1-329_aa;T2T_CP100583.2_2810937_2811917_-1-314_aa   BLAST = 0.2134*NPOLYS + 4.8520    MaxNpolys= 40
#   T2T_CP100570.2_1673658_1674644_-1-329_aa;T2T_CP100583.2_2822910_2823878_1-323_aa    BLAST = 0.1805*NPOLYS + 4.7005    MaxNpolys= 45
#   T2T_CP100570.2_1673658_1674644_-1-329_aa;T2T_CP100583.2_2831972_2832898_-1-333_aa   BLAST = 0.1914*NPOLYS + 4.7536    MaxNpolys= 51
#   T2T_CP100570.2_1673658_1674644_-1-329_aa;T2T_CP100583.2_2858367_2859350_1-328_aa    BLAST = 0.2023*NPOLYS + 4.8040    MaxNpolys= 33
#   T2T_CP100570.2_1673658_1674644_-1-329_aa;T2T_CP100583.2_2872288_2873223_-1-312_aa   BLAST = 0.1877*NPOLYS + 4.7362    MaxNpolys= 45
#   T2T_CP100570.2_1673658_1674644_-1-329_aa;T2T_CP100583.2_2887991_2888950_-1-320_aa   BLAST = 0.1716*NPOLYS + 4.6540    MaxNpolys= 45
#   T2T_CP100570.2_1673658_1674644_-1-329_aa;T2T_CP100583.2_2897336_2898286_1-344_aa    BLAST = 0.2284*NPOLYS + 4.9127    MaxNpolys= 45
#   T2T_CP100570.2_1673658_1674644_-1-329_aa;T2T_CP100583.2_2902095_2902943_-1-339_aa   BLAST = 0.1877*NPOLYS + 4.7362    MaxNpolys= 45
#   T2T_CP100570.2_1673658_1674644_-1-329_aa;T2T_CP100583.2_2910524_2911429_1-312_aa    BLAST = 0.1716*NPOLYS + 4.6540    MaxNpolys= 45
#   T2T_CP100570.2_1673658_1674644_-1-329_aa;T2T_CP100583.2_2925951_2926910_1-320_aa    BLAST = 0.1968*NPOLYS + 4.7791    MaxNpolys= 45
#   T2T_CP100570.2_1673658_1674644_-1-329_aa;T2T_CP100583.2_2934341_2935276_-1-294_aa   BLAST = 0.1841*NPOLYS + 4.7185    MaxNpolys= 45
#   T2T_CP100570.2_1673658_1674644_-1-329_aa;T2T_CP100583.2_2943357_2944319_1-321_aa    BLAST = 0.2005*NPOLYS + 4.7958    MaxNpolys= 45
#   T2T_CP100570.2_1673658_1674644_-1-329_aa;T2T_CP100583.2_2958235_2959188_1-318_aa    BLAST = 0.2023*NPOLYS + 4.8040    MaxNpolys= 34
#   T2T_CP100570.2_1673658_1674644_-1-329_aa;T2T_CP100583.2_2967083_2968051_-1-323_aa   BLAST = 0.1896*NPOLYS + 4.7449    MaxNpolys= 29
#   T2T_CP100570.2_1673658_1674644_-1-329_aa;T2T_CP100583.2_2977009_2977944_1-312_aa    BLAST = 0.1698*NPOLYS + 4.6444    MaxNpolys= 45
#   T2T_CP100570.2_1673658_1674644_-1-329_aa;T2T_CP100583.2_2981665_2982624_1-347_aa    BLAST = 0.1877*NPOLYS + 4.7362    MaxNpolys= 45
#   T2T_CP100570.2_1673658_1674644_-1-329_aa;T2T_CP100583.2_2992525_2993487_-1-357_aa   BLAST = 0.2005*NPOLYS + 4.7958    MaxNpolys= 52
#   T2T_CP100570.2_1673658_1674644_-1-329_aa;T2T_CP100583.2_3001736_3002671_1-312_aa    BLAST = 0.2005*NPOLYS + 4.7958    MaxNpolys= 45
#   T2T_CP100570.2_1673658_1674644_-1-329_aa;T2T_CP100583.2_3030636_3031595_-1-320_aa   BLAST = 0.1751*NPOLYS + 4.6728    MaxNpolys= 45
#   T2T_CP100570.2_1673658_1674644_-1-329_aa;T2T_CP100583.2_3040171_3041124_1-338_aa    BLAST = 0.1968*NPOLYS + 4.7791    MaxNpolys= 45
#   T2T_CP100570.2_1673658_1674644_-1-329_aa;T2T_CP100583.2_3049019_3049981_1-324_aa    BLAST = 0.1787*NPOLYS + 4.6913    MaxNpolys= 45
#   T2T_CP100570.2_1673658_1674644_-1-329_aa;T2T_CP100583.2_3068440_3069423_1-328_aa    BLAST = 0.1968*NPOLYS + 4.7791    MaxNpolys= 45
#   T2T_CP100570.2_1673658_1674644_-1-329_aa;T2T_CP100583.2_3076503_3077462_-1-320_aa   BLAST = 0.1662*NPOLYS + 4.6250    MaxNpolys= 42
#   T2T_CP100570.2_1673658_1674644_-1-329_aa;T2T_CP100583.2_3085717_3086679_1-321_aa    BLAST = 0.2116*NPOLYS + 4.8442    MaxNpolys= 45
#   T2T_CP100570.2_1673658_1674644_-1-329_aa;T2T_CP100583.2_3093446_3094381_-1-312_aa   BLAST = 0.1859*NPOLYS + 4.7274    MaxNpolys= 34
#   T2T_CP100570.2_1673658_1674644_-1-329_aa;T2T_CP100583.2_3102598_3103560_1-321_aa    BLAST = 0.2172*NPOLYS + 4.8675    MaxNpolys= 45
#   T2T_CP100570.2_1673658_1674644_-1-329_aa;T2T_CP100583.2_3109982_3110959_1-354_aa    BLAST = 0.1950*NPOLYS + 4.7707    MaxNpolys= 28
#   T2T_CP100570.2_1673658_1674644_-1-329_aa;T2T_CP100583.2_3116730_3117698_-1-306_aa   BLAST = 0.1932*NPOLYS + 4.7622    MaxNpolys= 45
#   T2T_CP100570.2_1673658_1674644_-1-329_aa;T2T_CP100583.2_3122953_3123894_-1-328_aa   BLAST = 0.1968*NPOLYS + 4.7791    MaxNpolys= 65
#   T2T_CP100570.2_1673658_1674644_-1-329_aa;T2T_CP100583.2_3133911_3134897_1-329_aa    BLAST = 0.1859*NPOLYS + 4.7274    MaxNpolys= 45
#   T2T_CP100570.2_1673658_1674644_-1-329_aa;T2T_CP100583.2_3141004_3141960_-1-319_aa   BLAST = 0.2042*NPOLYS + 4.8122    MaxNpolys= 45
#   T2T_CP100570.2_1673658_1674644_-1-329_aa;T2T_CP100583.2_3150693_3151652_-1-320_aa   BLAST = 0.1859*NPOLYS + 4.7274    MaxNpolys= 41
#   T2T_CP100570.2_1673658_1674644_-1-329_aa;T2T_CP100583.2_3159794_3160699_1-348_aa    BLAST = 0.1950*NPOLYS + 4.7707    MaxNpolys= 45
#   T2T_CP100570.2_1673658_1674644_-1-329_aa;T2T_CP100583.2_3172580_3173563_-1-345_aa   BLAST = 0.1950*NPOLYS + 4.7707    MaxNpolys= 45
#   T2T_CP100570.2_1673658_1674644_-1-329_aa;T2T_CP100583.2_3182509_3183444_1-338_aa    BLAST = 0.1968*NPOLYS + 4.7791    MaxNpolys= 44
#   T2T_CP100570.2_1673658_1674644_-1-329_aa;T2T_CP100583.2_3188737_3189696_1-320_aa    BLAST = 0.1627*NPOLYS + 4.6052    MaxNpolys= 45
#   T2T_CP100570.2_1673658_1674644_-1-329_aa;T2T_CP100583.2_3199155_3200096_1-317_aa    BLAST = 0.1841*NPOLYS + 4.7185    MaxNpolys= 42
#   T2T_CP100570.2_1673658_1674644_-1-329_aa;T2T_CP100583.2_3207137_3208099_-1-324_aa   BLAST = 0.2116*NPOLYS + 4.8442    MaxNpolys= 45
#   T2T_CP100570.2_1673658_1674644_-1-329_aa;T2T_CP100583.2_3213318_3214253_-1-312_aa   BLAST = 0.1932*NPOLYS + 4.7622    MaxNpolys= 42
#   T2T_CP100570.2_1673658_1674644_-1-329_aa;T2T_CP100583.2_3223066_3224025_-1-320_aa   BLAST = 0.1769*NPOLYS + 4.6821    MaxNpolys= 41
#   T2T_CP100570.2_1673658_1674644_-1-329_aa;T2T_CP100583.2_3233701_3234660_-1-320_aa   BLAST = 0.1932*NPOLYS + 4.7622    MaxNpolys= 63
#   T2T_CP100570.2_1673658_1674644_-1-329_aa;T2T_CP100583.2_3243563_3244498_1-312_aa    BLAST = 0.1769*NPOLYS + 4.6821    MaxNpolys= 45
#   T2T_CP100570.2_1673658_1674644_-1-329_aa;T2T_CP100583.2_3252221_3253180_-1-320_aa   BLAST = 0.1716*NPOLYS + 4.6540    MaxNpolys= 45
#   T2T_CP100570.2_1673658_1674644_-1-329_aa;T2T_CP100583.2_3261440_3262384_1-395_aa    BLAST = 0.1805*NPOLYS + 4.7005    MaxNpolys= 45
#   T2T_CP100570.2_1673658_1674644_-1-329_aa;T2T_CP100583.2_3269202_3270137_-1-312_aa   BLAST = 0.1859*NPOLYS + 4.7274    MaxNpolys= 40
#   T2T_CP100570.2_1673658_1674644_-1-329_aa;T2T_CP100583.2_3277613_3278554_1-319_aa    BLAST = 0.1680*NPOLYS + 4.6347    MaxNpolys= 45
#   T2T_CP100570.2_1673658_1674644_-1-329_aa;T2T_CP100583.2_3285773_3286705_-1-312_aa   BLAST = 0.1841*NPOLYS + 4.7185    MaxNpolys= 31
#   T2T_CP100570.2_1673658_1674644_-1-329_aa;T2T_CP100583.2_3290428_3291363_-1-312_aa   BLAST = 0.1680*NPOLYS + 4.6347    MaxNpolys= 45
#   T2T_CP100570.2_1673658_1674644_-1-329_aa;T2T_CP100583.2_3298404_3299330_1-309_aa    BLAST = 0.1950*NPOLYS + 4.7707    MaxNpolys= 45
#   T2T_CP100570.2_1673658_1674644_-1-329_aa;T2T_CP100583.2_3308016_3308969_1-318_aa    BLAST = 0.2023*NPOLYS + 4.8040    MaxNpolys= 45
#   T2T_CP100570.2_1673658_1674644_-1-329_aa;T2T_CP100583.2_3314384_3315319_-1-312_aa   BLAST = 0.1769*NPOLYS + 4.6821    MaxNpolys= 45
#   T2T_CP100570.2_1673658_1674644_-1-329_aa;T2T_CP100583.2_3324474_3325436_-1-321_aa   BLAST = 0.2172*NPOLYS + 4.8675    MaxNpolys= 45
#   T2T_CP100570.2_1673658_1674644_-1-329_aa;T2T_CP100583.2_3330736_3331677_-1-314_aa   BLAST = 0.2172*NPOLYS + 4.8675    MaxNpolys= 45
#   T2T_CP100570.2_1673658_1674644_-1-329_aa;T2T_CP100583.2_3339660_3340619_1-320_aa    BLAST = 0.1877*NPOLYS + 4.7362    MaxNpolys= 45
#   T2T_CP100570.2_1673658_1674644_-1-329_aa;T2T_CP100583.2_3354364_3355299_1-312_aa    BLAST = 0.1734*NPOLYS + 4.6634    MaxNpolys= 45
#   T2T_CP100570.2_1673658_1674644_-1-329_aa;T2T_CP100583.2_3363383_3364342_-1-320_aa   BLAST = 0.1751*NPOLYS + 4.6728    MaxNpolys= 45
#   T2T_CP100570.2_1673658_1674644_-1-329_aa;T2T_CP100583.2_3373349_3374260_1-309_aa    BLAST = 0.1914*NPOLYS + 4.7536    MaxNpolys= 45
#   T2T_CP100570.2_1673658_1674644_-1-329_aa;T2T_CP100583.2_3379488_3380423_-1-312_aa   BLAST = 0.1751*NPOLYS + 4.6728    MaxNpolys= 45
#   T2T_CP100570.2_1673658_1674644_-1-329_aa;T2T_CP100583.2_3390434_3391396_-1-321_aa   BLAST = 0.2228*NPOLYS + 4.8903    MaxNpolys= 45
#   T2T_CP100570.2_1673658_1674644_-1-329_aa;T2T_CP100583.2_3401372_3402307_1-338_aa    BLAST = 0.1627*NPOLYS + 4.6052    MaxNpolys= 45
#   T2T_CP100570.2_1673658_1674644_-1-329_aa;T2T_CP100583.2_3410668_3411630_-1-321_aa   BLAST = 0.1968*NPOLYS + 4.7791    MaxNpolys= 45
#   T2T_CP100570.2_1673658_1674644_-1-329_aa;T2T_CP100583.2_3420669_3421631_-1-321_aa   BLAST = 0.2116*NPOLYS + 4.8442    MaxNpolys= 45
#   T2T_CP100570.2_1673658_1674644_-1-329_aa;T2T_CP100583.2_3431418_3432377_1-320_aa    BLAST = 0.1932*NPOLYS + 4.7622    MaxNpolys= 45
#   T2T_CP100570.2_1673658_1674644_-1-329_aa;T2T_CP100583.2_3449236_3450219_1-328_aa    BLAST = 0.2079*NPOLYS + 4.8283    MaxNpolys= 45
#   T2T_CP100570.2_1673658_1674644_-1-329_aa;T2T_CP100583.2_3456300_3457286_-1-320_aa   BLAST = 0.2005*NPOLYS + 4.7958    MaxNpolys= 47
#   T2T_CP100570.2_1673658_1674644_-1-329_aa;T2T_CP100583.2_3466533_3467468_1-346_aa    BLAST = 0.2097*NPOLYS + 4.8363    MaxNpolys= 45
#   T2T_CP100570.2_1673658_1674644_-1-329_aa;T2T_CP100583.2_3488752_3489711_1-346_aa    BLAST = 0.2060*NPOLYS + 4.8203    MaxNpolys= 45
#   T2T_CP100570.2_1673658_1674644_-1-329_aa;T2T_CP100583.2_3498935_3499903_-1-323_aa   BLAST = 0.1914*NPOLYS + 4.7536    MaxNpolys= 33
#   T2T_CP100570.2_1673658_1674644_-1-329_aa;T2T_CP100583.2_3514673_3515656_1-328_aa    BLAST = 0.1987*NPOLYS + 4.7875    MaxNpolys= 44
#   T2T_CP100570.2_1673658_1674644_-1-329_aa;T2T_CP100583.2_3522304_3523263_-1-320_aa   BLAST = 0.1751*NPOLYS + 4.6728    MaxNpolys= 45
#   T2T_CP100570.2_1673658_1674644_-1-329_aa;T2T_CP100583.2_3528416_3529351_-1-312_aa   BLAST = 0.2209*NPOLYS + 4.8828    MaxNpolys= 45
#   T2T_CP100570.2_1673658_1674644_-1-329_aa;T2T_CP100583.2_3537066_3537971_-1-312_aa   BLAST = 0.1627*NPOLYS + 4.6052    MaxNpolys= 45
#   T2T_CP100570.2_1673658_1674644_-1-329_aa;T2T_CP100583.2_3546171_3547133_1-321_aa    BLAST = 0.2097*NPOLYS + 4.8363    MaxNpolys= 45
#   T2T_CP100570.2_1673658_1674644_-1-329_aa;T2T_CP100583.2_3574461_3575444_1-328_aa    BLAST = 0.1716*NPOLYS + 4.6540    MaxNpolys= 45
#   T2T_CP100570.2_1673658_1674644_-1-329_aa;T2T_CP100583.2_3578939_3579895_-1-319_aa   BLAST = 0.1896*NPOLYS + 4.7449    MaxNpolys= 47
#   T2T_CP100570.2_1673658_1674644_-1-329_aa;T2T_CP100583.2_3588736_3589698_1-321_aa    BLAST = 0.2246*NPOLYS + 4.8978    MaxNpolys= 30
#   T2T_CP100570.2_1673658_1674644_-1-329_aa;T2T_CP100583.2_3597132_3598064_-1-347_aa   BLAST = 0.1787*NPOLYS + 4.6913    MaxNpolys= 45
#   T2T_CP100570.2_1673658_1674644_-1-329_aa;T2T_CP100583.2_3606136_3607071_1-312_aa    BLAST = 0.1769*NPOLYS + 4.6821    MaxNpolys= 45
#   T2T_CP100570.2_1673658_1674644_-1-329_aa;T2T_CP100583.2_3624540_3625499_1-320_aa    BLAST = 0.1751*NPOLYS + 4.6728    MaxNpolys= 45
#   T2T_CP100570.2_1673658_1674644_-1-329_aa;T2T_CP100583.2_3636904_3637863_-1-344_aa   BLAST = 0.2265*NPOLYS + 4.9053    MaxNpolys= 33
#   T2T_CP100570.2_1673658_1674644_-1-329_aa;T2T_CP100583.2_3646955_3647890_1-312_aa    BLAST = 0.1823*NPOLYS + 4.7095    MaxNpolys= 45
#   T2T_CP100570.2_1673658_1674644_-1-329_aa;T2T_CP100583.2_3654932_3655891_-1-320_aa   BLAST = 0.1734*NPOLYS + 4.6634    MaxNpolys= 45
#   T2T_CP100570.2_1673658_1674644_-1-329_aa;T2T_CP100583.2_3664953_3665888_-1-312_aa   BLAST = 0.1896*NPOLYS + 4.7449    MaxNpolys= 50
#   T2T_CP100570.2_1673658_1674644_-1-329_aa;T2T_CP100583.2_3685397_3686356_-1-320_aa   BLAST = 0.1680*NPOLYS + 4.6347    MaxNpolys= 41
#   T2T_CP100570.2_1673658_1674644_-1-329_aa;T2T_CP100583.2_3693498_3694433_1-312_aa    BLAST = 0.1805*NPOLYS + 4.7005    MaxNpolys= 45
#   T2T_CP100570.2_1673658_1674644_-1-329_aa;T2T_CP100583.2_3701982_3702944_1-321_aa    BLAST = 0.2042*NPOLYS + 4.8122    MaxNpolys= 45
#   T2T_CP100570.2_1673658_1674644_-1-329_aa;T2T_CP100583.2_3708632_3709537_-1-312_aa   BLAST = 0.1698*NPOLYS + 4.6444    MaxNpolys= 45
#   T2T_CP100570.2_1673658_1674644_-1-329_aa;T2T_CP100583.2_3718690_3719631_1-314_aa    BLAST = 0.2209*NPOLYS + 4.8828    MaxNpolys= 45
#   T2T_CP100570.2_1673658_1674644_-1-329_aa;T2T_CP100583.2_3724779_3725747_1-323_aa    BLAST = 0.2116*NPOLYS + 4.8442    MaxNpolys= 26
#   T2T_CP100570.2_1673658_1674644_-1-329_aa;T2T_CP100583.2_3734915_3735877_-1-321_aa   BLAST = 0.2134*NPOLYS + 4.8520    MaxNpolys= 45
#   T2T_CP100570.2_1673658_1674644_-1-329_aa;T2T_CP100583.2_3743742_3744710_1-323_aa    BLAST = 0.2023*NPOLYS + 4.8040    MaxNpolys= 45
#   T2T_CP100570.2_1673658_1674644_-1-329_aa;T2T_CP100583.2_3750780_3751763_-1-328_aa   BLAST = 0.1968*NPOLYS + 4.7791    MaxNpolys= 45
#   T2T_CP100570.2_1673658_1674644_-1-329_aa;T2T_CP100583.2_3756354_3757334_-1-314_aa   BLAST = 0.2172*NPOLYS + 4.8675    MaxNpolys= 26
#   T2T_CP100570.2_1673658_1674644_-1-329_aa;T2T_CP100583.2_3780133_3781092_-1-320_aa   BLAST = 0.1823*NPOLYS + 4.7095    MaxNpolys= 33
#   T2T_CP100570.2_1673658_1674644_-1-329_aa;T2T_CP100583.2_3786484_3787443_-1-415_aa   BLAST = 0.1932*NPOLYS + 4.7622    MaxNpolys= 28
#   T2T_CP100570.2_1673658_1674644_-1-329_aa;T2T_CP100583.2_3802119_3803081_1-321_aa    BLAST = 0.1896*NPOLYS + 4.7449    MaxNpolys= 45
#   T2T_CP100570.2_1673658_1674644_-1-329_aa;T2T_CP100583.2_3806361_3807341_-1-322_aa   BLAST = 0.1987*NPOLYS + 4.7875    MaxNpolys= 45
#   T2T_CP100570.2_1673658_1674644_-1-329_aa;T2T_CP100583.2_3814805_3815716_1-377_aa    BLAST = 0.1751*NPOLYS + 4.6728    MaxNpolys= 45
#   T2T_CP100570.2_1673658_1674644_-1-329_aa;T2T_CP100583.2_3820003_3820959_-1-319_aa   BLAST = 0.1987*NPOLYS + 4.7875    MaxNpolys= 45
#   T2T_CP100570.2_1673658_1674644_-1-329_aa;T2T_CP100583.2_3830515_3831498_1-328_aa    BLAST = 0.2190*NPOLYS + 4.8752    MaxNpolys= 45
#   T2T_CP100570.2_1673658_1674644_-1-329_aa;T2T_CP100583.2_3844192_3845127_1-312_aa    BLAST = 0.1896*NPOLYS + 4.7449    MaxNpolys= 42
#   T2T_CP100570.2_1673658_1674644_-1-329_aa;T2T_CP100583.2_3852253_3853215_-1-321_aa   BLAST = 0.2060*NPOLYS + 4.8203    MaxNpolys= 42
#   T2T_CP100570.2_1673658_1674644_-1-329_aa;T2T_CP100583.2_3862689_3863675_1-356_aa    BLAST = 0.1859*NPOLYS + 4.7274    MaxNpolys= 42
#   T2T_CP100570.2_1673658_1674644_-1-329_aa;T2T_CP100583.2_3869561_3870544_-1-328_aa   BLAST = 0.1950*NPOLYS + 4.7707    MaxNpolys= 29
#   T2T_CP100570.2_1673658_1674644_-1-329_aa;T2T_CP100583.2_3880402_3881361_1-323_aa    BLAST = 0.2079*NPOLYS + 4.8283    MaxNpolys= 45
#   T2T_CP100570.2_1673658_1674644_-1-329_aa;T2T_CP100583.2_3888881_3889786_-1-312_aa   BLAST = 0.1987*NPOLYS + 4.7875    MaxNpolys= 39
#   T2T_CP100570.2_1673658_1674644_-1-329_aa;T2T_CP100583.2_3898883_3899845_1-321_aa    BLAST = 0.2116*NPOLYS + 4.8442    MaxNpolys= 45
#   T2T_CP100570.2_1673658_1674644_-1-329_aa;T2T_CP100583.2_3906243_3907178_-1-312_aa   BLAST = 0.1932*NPOLYS + 4.7622    MaxNpolys= 45
#   T2T_CP100570.2_1673658_1674644_-1-329_aa;T2T_CP100583.2_3915182_3916138_1-319_aa    BLAST = 0.1987*NPOLYS + 4.7875    MaxNpolys= 42
#   T2T_CP100570.2_1673658_1674644_-1-329_aa;T2T_CP100583.2_3922269_3923252_-1-328_aa   BLAST = 0.2134*NPOLYS + 4.8520    MaxNpolys= 45
#   T2T_CP100570.2_1673658_1674644_-1-329_aa;T2T_CP100583.2_3938265_3939221_1-319_aa    BLAST = 0.1805*NPOLYS + 4.7005    MaxNpolys= 42
#   T2T_CP100570.2_1673658_1674644_-1-329_aa;T2T_CP100583.2_3948512_3949522_1-337_aa    BLAST = 0.1734*NPOLYS + 4.6634    MaxNpolys= 45
#   T2T_CP100570.2_1673658_1674644_-1-329_aa;T2T_CP100583.2_3953966_3954925_1-320_aa    BLAST = 0.1950*NPOLYS + 4.7707    MaxNpolys= 37
#   T2T_CP100570.2_1673658_1674644_-1-329_aa;T2T_CP100583.2_3963189_3964151_-1-321_aa   BLAST = 0.2079*NPOLYS + 4.8283    MaxNpolys= 45
#   T2T_CP100570.2_1673658_1674644_-1-329_aa;T2T_CP100583.2_3972714_3973673_-1-320_aa   BLAST = 0.2116*NPOLYS + 4.8442    MaxNpolys= 28
#   T2T_CP100570.2_1673658_1674644_-1-329_aa;T2T_CP100583.2_3982024_3982986_1-321_aa    BLAST = 0.1769*NPOLYS + 4.6821    MaxNpolys= 33
#   T2T_CP100570.2_1673658_1674644_-1-329_aa;T2T_CP100583.2_3986836_3987792_-1-319_aa   BLAST = 0.1841*NPOLYS + 4.7185    MaxNpolys= 45
#   T2T_CP100570.2_1673658_1674644_-1-329_aa;T2T_CP100583.2_3996141_3997070_1-326_aa    BLAST = 0.1914*NPOLYS + 4.7536    MaxNpolys= 45
#   T2T_CP100570.2_1673658_1674644_-1-329_aa;T2T_CP100583.2_4003600_4004562_-1-321_aa   BLAST = 0.1914*NPOLYS + 4.7536    MaxNpolys= 45
#   T2T_CP100570.2_1673658_1674644_-1-329_aa;T2T_CP100583.2_4013574_4014533_1-344_aa    BLAST = 0.2265*NPOLYS + 4.9053    MaxNpolys= 45
#   T2T_CP100570.2_1673658_1674644_-1-329_aa;T2T_CP100583.2_4022531_4023496_1-322_aa    BLAST = 0.2116*NPOLYS + 4.8442    MaxNpolys= 45
#   T2T_CP100570.2_1673658_1674644_-1-329_aa;T2T_CP100583.2_4026616_4027551_-1-312_aa   BLAST = 0.1680*NPOLYS + 4.6347    MaxNpolys= 45
#   T2T_CP100570.2_1673658_1674644_-1-329_aa;T2T_CP100583.2_4045332_4046291_-1-320_aa   BLAST = 0.1769*NPOLYS + 4.6821    MaxNpolys= 63
#   T2T_CP100570.2_1673658_1674644_-1-329_aa;T2T_CP100583.2_4054756_4055691_1-312_aa    BLAST = 0.1896*NPOLYS + 4.7449    MaxNpolys= 45
#   T2T_CP100570.2_1673658_1674644_-1-329_aa;T2T_CP100583.2_4063257_4064036_-1-310_aa   BLAST = 0.2153*NPOLYS + 4.8598    MaxNpolys= 45
#   T2T_CP100570.2_1673658_1674644_-1-329_aa;T2T_CP100583.2_4072058_4073017_1-347_aa    BLAST = 0.1841*NPOLYS + 4.7185    MaxNpolys= 45
#   T2T_CP100570.2_1673658_1674644_-1-329_aa;T2T_CP100583.2_4081852_4082841_1-353_aa    BLAST = 0.2097*NPOLYS + 4.8363    MaxNpolys= 39
#   T2T_CP100570.2_1673658_1674644_-1-329_aa;T2T_CP100583.2_4090488_4091423_-1-338_aa   BLAST = 0.1787*NPOLYS + 4.6913    MaxNpolys= 44
#   T2T_CP100570.2_1673658_1674644_-1-329_aa;T2T_CP100583.2_4100517_4101443_1-309_aa    BLAST = 0.1787*NPOLYS + 4.6913    MaxNpolys= 45
#   T2T_CP100570.2_1673658_1674644_-1-329_aa;T2T_CP100583.2_4109836_4110804_-1-323_aa   BLAST = 0.1914*NPOLYS + 4.7536    MaxNpolys= 45
#   T2T_CP100570.2_1673658_1674644_-1-329_aa;T2T_CP100583.2_4121074_4122024_1-317_aa    BLAST = 0.2079*NPOLYS + 4.8283    MaxNpolys= 45
#   T2T_CP100570.2_1673658_1674644_-1-329_aa;T2T_CP100583.2_4128053_4129024_-1-324_aa   BLAST = 0.1914*NPOLYS + 4.7536    MaxNpolys= 45
#   T2T_CP100570.2_1673658_1674644_-1-329_aa;T2T_CP100583.2_4136321_4137271_1-344_aa    BLAST = 0.2284*NPOLYS + 4.9127    MaxNpolys= 45
#   T2T_CP100570.2_1673658_1674644_-1-329_aa;T2T_CP100583.2_4143146_4144129_-1-328_aa   BLAST = 0.1950*NPOLYS + 4.7707    MaxNpolys= 45
#   T2T_CP100570.2_1673658_1674644_-1-329_aa;T2T_CP100583.2_4149968_4150924_-1-319_aa   BLAST = 0.2060*NPOLYS + 4.8203    MaxNpolys= 45
#   T2T_CP100570.2_1673658_1674644_-1-329_aa;T2T_CP100583.2_4159842_4160777_1-312_aa    BLAST = 0.2134*NPOLYS + 4.8520    MaxNpolys= 30
#   T2T_CP100570.2_1673658_1674644_-1-329_aa;T2T_CP100583.2_4168253_4169215_-1-321_aa   BLAST = 0.2134*NPOLYS + 4.8520    MaxNpolys= 45
#   T2T_CP100570.2_1673658_1674644_-1-329_aa;T2T_CP100583.2_4179011_4179970_1-320_aa    BLAST = 0.2116*NPOLYS + 4.8442    MaxNpolys= 28
#   T2T_CP100570.2_1673658_1674644_-1-329_aa;T2T_CP100583.2_4187314_4188237_-1-338_aa   BLAST = 0.1805*NPOLYS + 4.7005    MaxNpolys= 51
#   T2T_CP100570.2_1673658_1674644_-1-329_aa;T2T_CP100583.2_4195606_4196541_1-312_aa    BLAST = 0.1896*NPOLYS + 4.7449    MaxNpolys= 42
#   T2T_CP100570.2_1673658_1674644_-1-329_aa;T2T_CP100583.2_4203667_4204629_-1-321_aa   BLAST = 0.2116*NPOLYS + 4.8442    MaxNpolys= 31
#   T2T_CP100570.2_1673658_1674644_-1-329_aa;T2T_CP100583.2_4214537_4215499_1-321_aa    BLAST = 0.2079*NPOLYS + 4.8283    MaxNpolys= 45
#   T2T_CP100570.2_1673658_1674644_-1-329_aa;T2T_CP100583.2_4222768_4223703_-1-312_aa   BLAST = 0.1787*NPOLYS + 4.6913    MaxNpolys= 45
#   T2T_CP100570.2_1673658_1674644_-1-329_aa;T2T_CP100583.2_4232414_4233373_-1-320_aa   BLAST = 0.1877*NPOLYS + 4.7362    MaxNpolys= 74
#   T2T_CP100570.2_1673658_1674644_-1-329_aa;T2T_CP100583.2_4240772_4241734_1-321_aa    BLAST = 0.2153*NPOLYS + 4.8598    MaxNpolys= 45
#   T2T_CP100570.2_1673658_1674644_-1-329_aa;T2T_CP100583.2_4251128_4252063_1-312_aa    BLAST = 0.2209*NPOLYS + 4.8828    MaxNpolys= 45
#   T2T_CP100570.2_1673658_1674644_-1-329_aa;T2T_CP100583.2_4259192_4260175_1-328_aa    BLAST = 0.2005*NPOLYS + 4.7958    MaxNpolys= 45
#   T2T_CP100570.2_1673658_1674644_-1-329_aa;T2T_CP100583.2_4266582_4267538_-1-319_aa   BLAST = 0.1950*NPOLYS + 4.7707    MaxNpolys= 34
#   T2T_CP100570.2_1673658_1674644_-1-329_aa;T2T_CP100583.2_4273812_4274747_1-312_aa    BLAST = 0.1914*NPOLYS + 4.7536    MaxNpolys= 42
#   T2T_CP100570.2_1673658_1674644_-1-329_aa;T2T_CP100583.2_4281875_4282837_-1-321_aa   BLAST = 0.2042*NPOLYS + 4.8122    MaxNpolys= 42
#   T2T_CP100570.2_1673658_1674644_-1-329_aa;T2T_CP100583.2_4292414_4293397_1-328_aa    BLAST = 0.1914*NPOLYS + 4.7536    MaxNpolys= 45
#   T2T_CP100570.2_1673658_1674644_-1-329_aa;T2T_CP100583.2_4299070_4300005_-1-338_aa   BLAST = 0.1823*NPOLYS + 4.7095    MaxNpolys= 42
#   T2T_CP100570.2_1673658_1674644_-1-329_aa;T2T_CP100583.2_4307587_4308540_1-318_aa    BLAST = 0.2005*NPOLYS + 4.7958    MaxNpolys= 45
#   T2T_CP100570.2_1673658_1674644_-1-329_aa;T2T_CP100583.2_4314660_4315622_-1-324_aa   BLAST = 0.2097*NPOLYS + 4.8363    MaxNpolys= 45
#   T2T_CP100570.2_1673658_1674644_-1-329_aa;T2T_CP100583.2_4320841_4321776_-1-312_aa   BLAST = 0.1914*NPOLYS + 4.7536    MaxNpolys= 42
#   T2T_CP100570.2_1673658_1674644_-1-329_aa;T2T_CP100583.2_4330698_4331657_-1-320_aa   BLAST = 0.1680*NPOLYS + 4.6347    MaxNpolys= 45
#   T2T_CP100570.2_1673658_1674644_-1-329_aa;T2T_CP100583.2_4337071_4338006_-1-312_aa   BLAST = 0.1769*NPOLYS + 4.6821    MaxNpolys= 51
#   T2T_CP100570.2_1673658_1674644_-1-329_aa;T2T_CP100583.2_4346438_4347400_-1-321_aa   BLAST = 0.1914*NPOLYS + 4.7536    MaxNpolys= 45
#   T2T_CP100570.2_1673658_1674644_-1-329_aa;T2T_CP100583.2_4357351_4358286_1-312_aa    BLAST = 0.2042*NPOLYS + 4.8122    MaxNpolys= 28
#   T2T_CP100570.2_1673658_1674644_-1-329_aa;T2T_CP100583.2_4363814_4364773_-1-401_aa   BLAST = 0.1680*NPOLYS + 4.6347    MaxNpolys= 56
#   T2T_CP100570.2_1673658_1674644_-1-329_aa;T2T_CP100583.2_4373652_4374587_-1-312_aa   BLAST = 0.1896*NPOLYS + 4.7449    MaxNpolys= 45
#   T2T_CP100570.2_1673658_1674644_-1-329_aa;T2T_CP100583.2_4383801_4384772_1-324_aa    BLAST = 0.1932*NPOLYS + 4.7622    MaxNpolys= 45
#   T2T_CP100570.2_1673658_1674644_-1-329_aa;T2T_CP100583.2_4390741_4391715_-1-319_aa   BLAST = 0.1932*NPOLYS + 4.7622    MaxNpolys= 37
#   T2T_CP100570.2_1673658_1674644_-1-329_aa;T2T_CP100583.2_4400374_4401333_-1-320_aa   BLAST = 0.1716*NPOLYS + 4.6540    MaxNpolys= 28
#   T2T_CP100570.2_1673658_1674644_-1-329_aa;T2T_CP100583.2_4409358_4410293_1-312_aa    BLAST = 0.1841*NPOLYS + 4.7185    MaxNpolys= 45
#   T2T_CP100570.2_1673658_1674644_-1-329_aa;T2T_CP100583.2_4414824_4415783_1-320_aa    BLAST = 0.1914*NPOLYS + 4.7536    MaxNpolys= 45
#   T2T_CP100570.2_1673658_1674644_-1-329_aa;T2T_CP100583.2_4421031_4421984_1-308_aa    BLAST = 0.2116*NPOLYS + 4.8442    MaxNpolys= 45
#   T2T_CP100570.2_1673658_1674644_-1-329_aa;T2T_CP100583.2_4427682_4428653_-1-324_aa   BLAST = 0.1859*NPOLYS + 4.7274    MaxNpolys= 45
#   T2T_CP100570.2_1673658_1674644_-1-329_aa;T2T_CP100583.2_4436715_4437650_1-312_aa    BLAST = 0.1716*NPOLYS + 4.6540    MaxNpolys= 28
#   T2T_CP100570.2_1673658_1674644_-1-329_aa;T2T_CP100583.2_4446784_4447743_-1-347_aa   BLAST = 0.1769*NPOLYS + 4.6821    MaxNpolys= 45
#   T2T_CP100570.2_1673658_1674644_-1-329_aa;T2T_CP100583.2_4456211_4457146_1-348_aa    BLAST = 0.1751*NPOLYS + 4.6728    MaxNpolys= 31
#   T2T_CP100570.2_1673658_1674644_-1-329_aa;T2T_CP100583.2_4460863_4461822_1-347_aa    BLAST = 0.1841*NPOLYS + 4.7185    MaxNpolys= 45
#   T2T_CP100570.2_1673658_1674644_-1-329_aa;T2T_CP100583.2_4467031_4467993_1-321_aa    BLAST = 0.2005*NPOLYS + 4.7958    MaxNpolys= 47
#   T2T_CP100570.2_1673658_1674644_-1-329_aa;T2T_CP100583.2_4474718_4475653_-1-312_aa   BLAST = 0.1877*NPOLYS + 4.7362    MaxNpolys= 45
#   T2T_CP100570.2_1673658_1674644_-1-329_aa;T2T_CP100583.2_4484528_4485478_1-312_aa    BLAST = 0.2265*NPOLYS + 4.9053    MaxNpolys= 45
#   T2T_CP100570.2_1673658_1674644_-1-329_aa;T2T_CP100583.2_4502179_4503114_1-312_aa    BLAST = 0.1680*NPOLYS + 4.6347    MaxNpolys= 45
#   T2T_CP100570.2_1673658_1674644_-1-329_aa;T2T_CP100583.2_4508475_4509437_-1-321_aa   BLAST = 0.2005*NPOLYS + 4.7958    MaxNpolys= 45
#   T2T_CP100570.2_1673658_1674644_-1-329_aa;T2T_CP100583.2_4538767_4539750_-1-354_aa   BLAST = 0.2005*NPOLYS + 4.7958    MaxNpolys= 42
#   T2T_CP100570.2_1673658_1674644_-1-329_aa;T2T_CP100583.2_4547303_4548286_1-328_aa    BLAST = 0.1823*NPOLYS + 4.7095    MaxNpolys= 28
#   T2T_CP100570.2_1673658_1674644_-1-329_aa;T2T_CP100583.2_4553896_4554852_-1-345_aa   BLAST = 0.2005*NPOLYS + 4.7958    MaxNpolys= 45
#   T2T_CP100570.2_1673658_1674644_-1-329_aa;T2T_CP100583.2_4563625_4564593_1-325_aa    BLAST = 0.2023*NPOLYS + 4.8040    MaxNpolys= 45
#   T2T_CP100570.2_1673658_1674644_-1-329_aa;T2T_CP100583.2_4569555_4570514_-1-320_aa   BLAST = 0.1734*NPOLYS + 4.6634    MaxNpolys= 45
#   T2T_CP100570.2_1673658_1674644_-1-329_aa;T2T_CP100583.2_4579564_4580523_1-347_aa    BLAST = 0.1914*NPOLYS + 4.7536    MaxNpolys= 42
#   T2T_CP100570.2_1673658_1674644_-1-329_aa;T2T_CP100583.2_4585804_4586757_1-318_aa    BLAST = 0.2023*NPOLYS + 4.8040    MaxNpolys= 45
#   T2T_CP100570.2_1673658_1674644_-1-329_aa;T2T_CP100583.2_4591884_4592828_-1-315_aa   BLAST = 0.1896*NPOLYS + 4.7449    MaxNpolys= 63
#   T2T_CP100570.2_1673658_1674644_-1-329_aa;T2T_CP100583.2_4601183_4602118_1-346_aa    BLAST = 0.1680*NPOLYS + 4.6347    MaxNpolys= 52
#   T2T_CP100570.2_1673658_1674644_-1-329_aa;T2T_CP100583.2_4606714_4607673_1-320_aa    BLAST = 0.1877*NPOLYS + 4.7362    MaxNpolys= 45
#   T2T_CP100570.2_1673658_1674644_-1-329_aa;T2T_CP100583.2_4617400_4618335_1-338_aa    BLAST = 0.2116*NPOLYS + 4.8442    MaxNpolys= 45
#   T2T_CP100570.2_1673658_1674644_-1-329_aa;T2T_CP100583.2_4625219_4626178_-1-320_aa   BLAST = 0.1522*NPOLYS + 4.5433    MaxNpolys= 56
#   T2T_CP100570.2_1673658_1674644_-1-329_aa;T2T_CP100583.2_4633720_4634679_1-320_aa    BLAST = 0.1645*NPOLYS + 4.6151    MaxNpolys= 45
#   T2T_CP100570.2_1673658_1674644_-1-329_aa;T2T_CP100583.2_4640550_4641485_-1-312_aa   BLAST = 0.1968*NPOLYS + 4.7791    MaxNpolys= 45
#   T2T_CP100570.2_1673658_1674644_-1-329_aa;T2T_CP100583.2_4657837_4658820_-1-328_aa   BLAST = 0.1932*NPOLYS + 4.7622    MaxNpolys= 45
#   T2T_CP100570.2_1673658_1674644_-1-329_aa;T2T_CP100583.2_4662688_4663647_-1-320_aa   BLAST = 0.1627*NPOLYS + 4.6052    MaxNpolys= 45
#   T2T_CP100570.2_1673658_1674644_-1-329_aa;T2T_CP100583.2_4672342_4673283_1-314_aa    BLAST = 0.2060*NPOLYS + 4.8203    MaxNpolys= 45
#   T2T_CP100570.2_1673658_1674644_-1-329_aa;T2T_CP100583.2_4678573_4679556_1-328_aa    BLAST = 0.1877*NPOLYS + 4.7362    MaxNpolys= 45
#   T2T_CP100570.2_1673658_1674644_-1-329_aa;T2T_CP100583.2_4685155_4686090_-1-312_aa   BLAST = 0.1914*NPOLYS + 4.7536    MaxNpolys= 45
#   T2T_CP100570.2_1673658_1674644_-1-329_aa;T2T_CP100583.2_4692503_4693279_-1-308_aa   BLAST = 0.1680*NPOLYS + 4.6347    MaxNpolys= 40
#   T2T_CP100570.2_1673658_1674644_-1-329_aa;T2T_CP100583.2_4702828_4703790_1-321_aa    BLAST = 0.2228*NPOLYS + 4.8903    MaxNpolys= 45
#   T2T_CP100570.2_1673658_1674644_-1-329_aa;T2T_CP100583.2_4713254_4714159_1-348_aa    BLAST = 0.1841*NPOLYS + 4.7185    MaxNpolys= 45
#   T2T_CP100570.2_1673658_1674644_-1-329_aa;T2T_CP100583.2_4721552_4722523_-1-324_aa   BLAST = 0.2172*NPOLYS + 4.8675    MaxNpolys= 36
#   T2T_CP100570.2_1673658_1674644_-1-329_aa;T2T_CP100583.2_4731439_4732365_1-309_aa    BLAST = 0.2060*NPOLYS + 4.8203    MaxNpolys= 45
#   T2T_CP100570.2_1673658_1674644_-1-329_aa;T2T_CP100583.2_4737491_4738426_-1-312_aa   BLAST = 0.2042*NPOLYS + 4.8122    MaxNpolys= 45
#   T2T_CP100570.2_1673658_1674644_-1-329_aa;T2T_CP100583.2_4758939_4759922_1-328_aa    BLAST = 0.2005*NPOLYS + 4.7958    MaxNpolys= 28
#   T2T_CP100570.2_1673658_1674644_-1-329_aa;T2T_CP100583.2_4765933_4766901_-1-323_aa   BLAST = 0.1859*NPOLYS + 4.7274    MaxNpolys= 33
#   T2T_CP100570.2_1673658_1674644_-1-329_aa;T2T_CP100583.2_4784932_4785867_-1-312_aa   BLAST = 0.1823*NPOLYS + 4.7095    MaxNpolys= 42
#   T2T_CP100570.2_1673658_1674644_-1-329_aa;T2T_CP100583.2_4794240_4795175_1-312_aa    BLAST = 0.1769*NPOLYS + 4.6821    MaxNpolys= 47
#   T2T_CP100570.2_1673658_1674644_-1-329_aa;T2T_CP100583.2_4801213_4802175_-1-321_aa   BLAST = 0.1932*NPOLYS + 4.7622    MaxNpolys= 32
#   T2T_CP100570.2_1673658_1674644_-1-329_aa;T2T_CP100583.2_4809635_4810588_1-318_aa    BLAST = 0.2023*NPOLYS + 4.8040    MaxNpolys= 45
#   T2T_CP100570.2_1673658_1674644_-1-329_aa;T2T_CP100583.2_4816708_4817670_-1-324_aa   BLAST = 0.2116*NPOLYS + 4.8442    MaxNpolys= 45
#   T2T_CP100570.2_1673658_1674644_-1-329_aa;T2T_CP100583.2_4822885_4823820_-1-312_aa   BLAST = 0.1914*NPOLYS + 4.7536    MaxNpolys= 42
#   T2T_CP100570.2_1673658_1674644_-1-329_aa;T2T_CP100583.2_4833722_4834681_-1-320_aa   BLAST = 0.1841*NPOLYS + 4.7185    MaxNpolys= 44
#   T2T_CP100570.2_1673658_1674644_-1-329_aa;T2T_CP100583.2_4842281_4843222_-1-314_aa   BLAST = 0.2116*NPOLYS + 4.8442    MaxNpolys= 45
#   T2T_CP100570.2_1673658_1674644_-1-329_aa;T2T_CP100583.2_4850665_4851600_1-348_aa    BLAST = 0.1914*NPOLYS + 4.7536    MaxNpolys= 27
#   T2T_CP100570.2_1673658_1674644_-1-329_aa;T2T_CP100583.2_4860618_4861553_1-312_aa    BLAST = 0.1680*NPOLYS + 4.6347    MaxNpolys= 45
#   T2T_CP100570.2_1673658_1674644_-1-329_aa;T2T_CP100583.2_4867027_4867986_-1-320_aa   BLAST = 0.1987*NPOLYS + 4.7875    MaxNpolys= 45
#   T2T_CP100570.2_1673658_1674644_-1-329_aa;T2T_CP100583.2_4876876_4877859_1-354_aa    BLAST = 0.2005*NPOLYS + 4.7958    MaxNpolys= 36
#   T2T_CP100570.2_1673658_1674644_-1-329_aa;T2T_CP100583.2_4886598_4887566_-1-323_aa   BLAST = 0.1950*NPOLYS + 4.7707    MaxNpolys= 28
#   T2T_CP100570.2_1673658_1674644_-1-329_aa;T2T_CP100583.2_4897030_4897989_-1-320_aa   BLAST = 0.1734*NPOLYS + 4.6634    MaxNpolys= 28
#   T2T_CP100570.2_1673658_1674644_-1-329_aa;T2T_CP100583.2_4906085_4907020_1-338_aa    BLAST = 0.1950*NPOLYS + 4.7707    MaxNpolys= 44
#   T2T_CP100570.2_1673658_1674644_-1-329_aa;T2T_CP100583.2_4912438_4913361_1-308_aa    BLAST = 0.1987*NPOLYS + 4.7875    MaxNpolys= 40
#   T2T_CP100570.2_1673658_1674644_-1-329_aa;T2T_CP100583.2_4918580_4919515_-1-338_aa   BLAST = 0.1734*NPOLYS + 4.6634    MaxNpolys= 45
#   T2T_CP100570.2_1673658_1674644_-1-329_aa;T2T_CP100583.2_4929233_4930192_1-320_aa    BLAST = 0.2042*NPOLYS + 4.8122    MaxNpolys= 45
#   T2T_CP100570.2_1673658_1674644_-1-329_aa;T2T_CP100583.2_4936668_4937603_-1-312_aa   BLAST = 0.1877*NPOLYS + 4.7362    MaxNpolys= 45
#   T2T_CP100570.2_1673658_1674644_-1-329_aa;T2T_CP100583.2_4946001_4946981_1-329_aa    BLAST = 0.1896*NPOLYS + 4.7449    MaxNpolys= 33
#   T2T_CP100570.2_1673658_1674644_-1-329_aa;T2T_CP100583.2_4953089_4954072_-1-319_aa   BLAST = 0.1987*NPOLYS + 4.7875    MaxNpolys= 28
#   T2T_CP100570.2_1673658_1674644_-1-329_aa;T2T_CP100583.2_4963988_4964947_-1-331_aa   BLAST = 0.1859*NPOLYS + 4.7274    MaxNpolys= 45
#   T2T_CP100570.2_1673658_1674644_-1-329_aa;T2T_CP100583.2_4974467_4975450_1-328_aa    BLAST = 0.1950*NPOLYS + 4.7707    MaxNpolys= 73
#   T2T_CP100570.2_1673658_1674644_-1-329_aa;T2T_CP100583.2_5002234_5003196_1-321_aa    BLAST = 0.2042*NPOLYS + 4.8122    MaxNpolys= 45
#   T2T_CP100570.2_1673658_1674644_-1-329_aa;T2T_CP100583.2_5011351_5012286_-1-312_aa   BLAST = 0.1859*NPOLYS + 4.7274    MaxNpolys= 45
#   T2T_CP100570.2_1673658_1674644_-1-329_aa;T2T_CP100583.2_5020445_5021401_-1-319_aa   BLAST = 0.1805*NPOLYS + 4.7005    MaxNpolys= 37
#   T2T_CP100570.2_1673658_1674644_-1-329_aa;T2T_CP100583.2_5037204_5038184_-1-329_aa   BLAST = 0.2265*NPOLYS + 4.9053    MaxNpolys= 45
#   T2T_CP100570.2_1673658_1674644_-1-329_aa;T2T_CP100583.2_5048236_5049219_1-324_aa    BLAST = 0.1987*NPOLYS + 4.7875    MaxNpolys= 45
#   T2T_CP100570.2_1673658_1674644_-1-329_aa;T2T_CP100583.2_5055311_5056300_-1-352_aa   BLAST = 0.2005*NPOLYS + 4.7958    MaxNpolys= 45
#   T2T_CP100570.2_1673658_1674644_-1-329_aa;T2T_CP100583.2_5065080_5066063_1-328_aa    BLAST = 0.1841*NPOLYS + 4.7185    MaxNpolys= 45
#   T2T_CP100570.2_1673658_1674644_-1-329_aa;T2T_CP100583.2_5071664_5072596_-1-311_aa   BLAST = 0.1841*NPOLYS + 4.7185    MaxNpolys= 45
#   T2T_CP100570.2_1673658_1674644_-1-329_aa;T2T_CP100583.2_5088008_5088943_1-312_aa    BLAST = 0.1823*NPOLYS + 4.7095    MaxNpolys= 45
#   T2T_CP100570.2_1673658_1674644_-1-329_aa;T2T_CP100583.2_5092667_5093626_1-347_aa    BLAST = 0.1841*NPOLYS + 4.7185    MaxNpolys= 45
#   T2T_CP100570.2_1673658_1674644_-1-329_aa;T2T_CP100583.2_5098798_5099781_1-328_aa    BLAST = 0.1968*NPOLYS + 4.7791    MaxNpolys= 45
#   T2T_CP100570.2_1673658_1674644_-1-329_aa;T2T_CP100583.2_5103276_5104232_-1-319_aa   BLAST = 0.2023*NPOLYS + 4.8040    MaxNpolys= 42
#   T2T_CP100570.2_1673658_1674644_-1-329_aa;T2T_CP100583.2_5117018_5117953_-1-312_aa   BLAST = 0.1662*NPOLYS + 4.6250    MaxNpolys= 45
#   T2T_CP100570.2_1673658_1674644_-1-329_aa;T2T_CP100583.2_5126260_5127171_1-312_aa    BLAST = 0.1987*NPOLYS + 4.7875    MaxNpolys= 45
#   T2T_CP100570.2_1673658_1674644_-1-329_aa;T2T_CP100583.2_5141513_5142472_1-320_aa    BLAST = 0.1914*NPOLYS + 4.7536    MaxNpolys= 45
#   T2T_CP100570.2_1673658_1674644_-1-329_aa;T2T_CP100583.2_5162225_5163193_1-350_aa    BLAST = 0.2153*NPOLYS + 4.8598    MaxNpolys= 45
#   T2T_CP100570.2_1673658_1674644_-1-329_aa;T2T_CP100583.2_5179217_5180185_-1-323_aa   BLAST = 0.1787*NPOLYS + 4.6913    MaxNpolys= 45
#   T2T_CP100570.2_1673658_1674644_-1-329_aa;T2T_CP100583.2_5188847_5189833_1-320_aa    BLAST = 0.1968*NPOLYS + 4.7791    MaxNpolys= 40
#   T2T_CP100570.2_1673658_1674644_-1-329_aa;T2T_CP100583.2_5193695_5194657_-1-357_aa   BLAST = 0.2042*NPOLYS + 4.8122    MaxNpolys= 45
#   T2T_CP100570.2_1673658_1674644_-1-329_aa;T2T_CP100583.2_5202138_5203100_1-321_aa    BLAST = 0.1787*NPOLYS + 4.6913    MaxNpolys= 45
#   T2T_CP100570.2_1673658_1674644_-1-329_aa;T2T_CP100583.2_5206891_5207850_-1-322_aa   BLAST = 0.1987*NPOLYS + 4.7875    MaxNpolys= 40
#   T2T_CP100570.2_1673658_1674644_-1-329_aa;T2T_CP100583.2_5216114_5217049_1-346_aa    BLAST = 0.2134*NPOLYS + 4.8520    MaxNpolys= 33
#   T2T_CP100570.2_1673658_1674644_-1-329_aa;T2T_CP100583.2_5223064_5224026_-1-321_aa   BLAST = 0.2005*NPOLYS + 4.7958    MaxNpolys= 45
#   T2T_CP100570.2_1673658_1674644_-1-329_aa;T2T_CP100583.2_5233476_5234459_1-328_aa    BLAST = 0.2042*NPOLYS + 4.8122    MaxNpolys= 45
#   T2T_CP100570.2_1673658_1674644_-1-329_aa;T2T_CP100583.2_5240486_5241436_-1-317_aa   BLAST = 0.1914*NPOLYS + 4.7536    MaxNpolys= 28
#   T2T_CP100570.2_1673658_1674644_-1-329_aa;T2T_CP100583.2_5249466_5250437_1-308_aa    BLAST = 0.2209*NPOLYS + 4.8828    MaxNpolys= 45
#   T2T_CP100570.2_1673658_1674644_-1-329_aa;T2T_CP100583.2_5256460_5257443_-1-328_aa   BLAST = 0.1968*NPOLYS + 4.7791    MaxNpolys= 45
#   T2T_CP100570.2_1673658_1674644_-1-329_aa;T2T_CP100583.2_5262712_5263650_-1-313_aa   BLAST = 0.1841*NPOLYS + 4.7185    MaxNpolys= 36
#   T2T_CP100570.2_1673658_1674644_-1-329_aa;T2T_CP100583.2_5271112_5272047_1-312_aa    BLAST = 0.1877*NPOLYS + 4.7362    MaxNpolys= 42
#   T2T_CP100570.2_1673658_1674644_-1-329_aa;T2T_CP100583.2_5279180_5280142_-1-321_aa   BLAST = 0.2172*NPOLYS + 4.8675    MaxNpolys= 45
#   T2T_CP100570.2_1673658_1674644_-1-329_aa;T2T_CP100583.2_5290053_5291012_1-320_aa    BLAST = 0.1787*NPOLYS + 4.6913    MaxNpolys= 45
#   T2T_CP100570.2_1673658_1674644_-1-329_aa;T2T_CP100583.2_5297001_5297963_1-321_aa    BLAST = 0.2153*NPOLYS + 4.8598    MaxNpolys= 45
#   T2T_CP100570.2_1673658_1674644_-1-329_aa;T2T_CP100583.2_5310501_5311478_-1-326_aa   BLAST = 0.2190*NPOLYS + 4.8752    MaxNpolys= 45
#   T2T_CP100570.2_1673658_1674644_-1-329_aa;T2T_CP100583.2_5320189_5321130_1-314_aa    BLAST = 0.2172*NPOLYS + 4.8675    MaxNpolys= 45
#   T2T_CP100570.2_1673658_1674644_-1-329_aa;T2T_CP100583.2_5326531_5327493_1-321_aa    BLAST = 0.1841*NPOLYS + 4.7185    MaxNpolys= 66
#   T2T_CP100570.2_1673658_1674644_-1-329_aa;T2T_CP100583.2_5334174_5335109_-1-348_aa   BLAST = 0.1787*NPOLYS + 4.6913    MaxNpolys= 45
#   T2T_CP100570.2_1673658_1674644_-1-329_aa;T2T_CP100583.2_5344603_5345565_1-321_aa    BLAST = 0.1968*NPOLYS + 4.7791    MaxNpolys= 45
#   T2T_CP100570.2_1673658_1674644_-1-329_aa;T2T_CP100583.2_5359303_5360262_1-337_aa    BLAST = 0.1769*NPOLYS + 4.6821    MaxNpolys= 45
#   T2T_CP100570.2_1673658_1674644_-1-329_aa;T2T_CP100583.2_5368794_5369723_-1-312_aa   BLAST = 0.2097*NPOLYS + 4.8363    MaxNpolys= 45
#   T2T_CP100570.2_1673658_1674644_-1-329_aa;T2T_CP100583.2_5377736_5378719_1-319_aa    BLAST = 0.2042*NPOLYS + 4.8122    MaxNpolys= 45
#   T2T_CP100570.2_1673658_1674644_-1-329_aa;T2T_CP100583.2_5384491_5385474_-1-328_aa   BLAST = 0.2079*NPOLYS + 4.8283    MaxNpolys= 31
#   T2T_CP100570.2_1673658_1674644_-1-329_aa;T2T_CP100583.2_5395041_5396000_1-320_aa    BLAST = 0.2079*NPOLYS + 4.8283    MaxNpolys= 45
#   T2T_CP100570.2_1673658_1674644_-1-329_aa;T2T_CP100583.2_5411987_5412946_1-343_aa    BLAST = 0.1987*NPOLYS + 4.7875    MaxNpolys= 45
#   T2T_CP100570.2_1673658_1674644_-1-329_aa;T2T_CP100583.2_5442729_5443685_-1-345_aa   BLAST = 0.2172*NPOLYS + 4.8675    MaxNpolys= 45
#   T2T_CP100570.2_1673658_1674644_-1-329_aa;T2T_CP100583.2_5453234_5454193_-1-320_aa   BLAST = 0.1841*NPOLYS + 4.7185    MaxNpolys= 74
#   T2T_CP100570.2_1673658_1674644_-1-329_aa;T2T_CP100583.2_5470730_5471671_1-328_aa    BLAST = 0.1823*NPOLYS + 4.7095    MaxNpolys= 45
#   T2T_CP100570.2_1673658_1674644_-1-329_aa;T2T_CP100583.2_5476832_5477767_-1-294_aa   BLAST = 0.1859*NPOLYS + 4.7274    MaxNpolys= 45
#   T2T_CP100570.2_1673658_1674644_-1-329_aa;T2T_CP100583.2_5485773_5486744_1-324_aa    BLAST = 0.2134*NPOLYS + 4.8520    MaxNpolys= 45
#   T2T_CP100570.2_1673658_1674644_-1-329_aa;T2T_CP100583.2_5493669_5494631_-1-321_aa   BLAST = 0.2153*NPOLYS + 4.8598    MaxNpolys= 45
#   T2T_CP100570.2_1673658_1674644_-1-329_aa;T2T_CP100583.2_5499880_5500860_-1-314_aa   BLAST = 0.2190*NPOLYS + 4.8752    MaxNpolys= 45
#   T2T_CP100570.2_1673658_1674644_-1-329_aa;T2T_CP100583.2_5508571_5509482_1-312_aa    BLAST = 0.2023*NPOLYS + 4.8040    MaxNpolys= 42
#   T2T_CP100570.2_1673658_1674644_-1-329_aa;T2T_CP100583.2_5517309_5518268_-1-320_aa   BLAST = 0.2042*NPOLYS + 4.8122    MaxNpolys= 38
#   T2T_CP100570.2_1673658_1674644_-1-329_aa;T2T_CP100583.2_5525882_5526823_-1-314_aa   BLAST = 0.2134*NPOLYS + 4.8520    MaxNpolys= 45
#   T2T_CP100570.2_1673658_1674644_-1-329_aa;T2T_CP100583.2_5534271_5535206_1-348_aa    BLAST = 0.1896*NPOLYS + 4.7449    MaxNpolys= 27
#   T2T_CP100570.2_1673658_1674644_-1-329_aa;T2T_CP100583.2_5544225_5545160_1-312_aa    BLAST = 0.1662*NPOLYS + 4.6250    MaxNpolys= 45
#   T2T_CP100570.2_1673658_1674644_-1-329_aa;T2T_CP100583.2_5550634_5551593_-1-320_aa   BLAST = 0.2097*NPOLYS + 4.8363    MaxNpolys= 45
#   T2T_CP100570.2_1673658_1674644_-1-329_aa;T2T_CP100583.2_5560476_5561459_1-354_aa    BLAST = 0.1968*NPOLYS + 4.7791    MaxNpolys= 36
#   T2T_CP100570.2_1673658_1674644_-1-329_aa;T2T_CP100583.2_5569088_5570056_-1-323_aa   BLAST = 0.1896*NPOLYS + 4.7449    MaxNpolys= 49
#   T2T_CP100570.2_1673658_1674644_-1-329_aa;T2T_CP100583.2_5577814_5578785_1-324_aa    BLAST = 0.2116*NPOLYS + 4.8442    MaxNpolys= 45
#   T2T_CP100570.2_1673658_1674644_-1-329_aa;T2T_CP100583.2_5596579_5597547_1-323_aa    BLAST = 0.1823*NPOLYS + 4.7095    MaxNpolys= 28
#   T2T_CP100570.2_1673658_1674644_-1-329_aa;T2T_CP100583.2_5610017_5610976_-1-323_aa   BLAST = 0.2209*NPOLYS + 4.8828    MaxNpolys= 45
#   T2T_CP100570.2_1673658_1674644_-1-329_aa;T2T_CP100583.2_5617999_5618925_1-309_aa    BLAST = 0.1968*NPOLYS + 4.7791    MaxNpolys= 40
#   T2T_CP100570.2_1673658_1674644_-1-329_aa;T2T_CP100583.2_5627621_5628574_1-318_aa    BLAST = 0.2079*NPOLYS + 4.8283    MaxNpolys= 45
#   T2T_CP100570.2_1673658_1674644_-1-329_aa;T2T_CP100583.2_5636652_5637620_-1-323_aa   BLAST = 0.1823*NPOLYS + 4.7095    MaxNpolys= 45
#   T2T_CP100570.2_1673658_1674644_-1-329_aa;T2T_CP100583.2_5644003_5644971_1-346_aa    BLAST = 0.2097*NPOLYS + 4.8363    MaxNpolys= 27
#   T2T_CP100570.2_1673658_1674644_-1-329_aa;T2T_CP100583.2_5651053_5652036_-1-328_aa   BLAST = 0.1950*NPOLYS + 4.7707    MaxNpolys= 45
#   T2T_CP100570.2_1673658_1674644_-1-329_aa;T2T_CP100583.2_5660114_5661052_1-347_aa    BLAST = 0.2228*NPOLYS + 4.8903    MaxNpolys= 65
#   T2T_CP100570.2_1673658_1674644_-1-329_aa;T2T_CP100583.2_5666373_5667335_1-321_aa    BLAST = 0.2134*NPOLYS + 4.8520    MaxNpolys= 45
#   T2T_CP100570.2_1673658_1674644_-1-329_aa;T2T_CP100583.2_5675197_5676132_-1-339_aa   BLAST = 0.1805*NPOLYS + 4.7005    MaxNpolys= 45
#   T2T_CP100570.2_1673658_1674644_-1-329_aa;T2T_CP100583.2_5684654_5685568_1-305_aa    BLAST = 0.1877*NPOLYS + 4.7362    MaxNpolys= 45
#   T2T_CP100570.2_1673658_1674644_-1-329_aa;T2T_CP100583.2_5689383_5690369_-1-322_aa   BLAST = 0.1877*NPOLYS + 4.7362    MaxNpolys= 31
#   T2T_CP100570.2_1673658_1674644_-1-329_aa;T2T_CP100583.2_5702042_5703001_1-320_aa    BLAST = 0.2079*NPOLYS + 4.8283    MaxNpolys= 45
#   T2T_CP100570.2_1673658_1674644_-1-329_aa;T2T_CP100583.2_5707387_5708349_1-321_aa    BLAST = 0.1823*NPOLYS + 4.7095    MaxNpolys= 45
#   T2T_CP100570.2_1673658_1674644_-1-329_aa;T2T_CP100583.2_5712125_5712964_-1-323_aa   BLAST = 0.2209*NPOLYS + 4.8828    MaxNpolys= 45
#   T2T_CP100570.2_1673658_1674644_-1-329_aa;T2T_CP100583.2_5722417_5723367_1-320_aa    BLAST = 0.1787*NPOLYS + 4.6913    MaxNpolys= 37
#   T2T_CP100570.2_1673658_1674644_-1-329_aa;T2T_CP100583.2_5729728_5730663_1-312_aa    BLAST = 0.1698*NPOLYS + 4.6444    MaxNpolys= 45
#   T2T_CP100570.2_1673658_1674644_-1-329_aa;T2T_CP100583.2_5735486_5736448_-1-366_aa   BLAST = 0.1987*NPOLYS + 4.7875    MaxNpolys= 45
#   T2T_CP100570.2_1673658_1674644_-1-329_aa;T2T_CP100583.2_5744064_5745005_-1-343_aa   BLAST = 0.2005*NPOLYS + 4.7958    MaxNpolys= 45
#   T2T_CP100570.2_1673658_1674644_-1-329_aa;T2T_CP100583.2_5747982_5748941_-1-320_aa   BLAST = 0.1680*NPOLYS + 4.6347    MaxNpolys= 45
#   T2T_CP100570.2_1673658_1674644_-1-329_aa;T2T_CP100583.2_5757729_5758643_1-328_aa    BLAST = 0.1859*NPOLYS + 4.7274    MaxNpolys= 45
#   T2T_CP100570.2_1673658_1674644_-1-329_aa;T2T_CP100583.2_5769555_5770514_1-369_aa    BLAST = 0.1968*NPOLYS + 4.7791    MaxNpolys= 45
#   T2T_CP100570.2_1673658_1674644_-1-329_aa;T2T_CP100583.2_5777793_5778728_-1-348_aa   BLAST = 0.1751*NPOLYS + 4.6728    MaxNpolys= 45
#   T2T_CP100570.2_1673658_1674644_-1-329_aa;T2T_CP100583.2_5786227_5787186_1-320_aa    BLAST = 0.2116*NPOLYS + 4.8442    MaxNpolys= 45
#   T2T_CP100570.2_1673658_1674644_-1-329_aa;T2T_CP100583.2_5795722_5796657_-1-312_aa   BLAST = 0.1716*NPOLYS + 4.6540    MaxNpolys= 28
#   T2T_CP100570.2_1673658_1674644_-1-329_aa;T2T_CP100583.2_5805758_5806693_1-339_aa    BLAST = 0.1751*NPOLYS + 4.6728    MaxNpolys= 33
#   T2T_CP100570.2_1673658_1674644_-1-329_aa;T2T_CP100583.2_5825504_5826472_1-323_aa    BLAST = 0.2097*NPOLYS + 4.8363    MaxNpolys= 45
#   T2T_CP100570.2_1673658_1674644_-1-329_aa;T2T_CP100583.2_5833310_5834245_-1-338_aa   BLAST = 0.1751*NPOLYS + 4.6728    MaxNpolys= 45
#   T2T_CP100570.2_1673658_1674644_-1-329_aa;T2T_CP100583.2_5842561_5843544_1-319_aa    BLAST = 0.2097*NPOLYS + 4.8363    MaxNpolys= 37
#   T2T_CP100570.2_1673658_1674644_-1-329_aa;T2T_CP100583.2_5849310_5850293_-1-328_aa   BLAST = 0.1877*NPOLYS + 4.7362    MaxNpolys= 45
#   T2T_CP100570.2_1673658_1674644_-1-329_aa;T2T_CP100583.2_5872376_5873344_-1-323_aa   BLAST = 0.1896*NPOLYS + 4.7449    MaxNpolys= 41
#   T2T_CP100570.2_1673658_1674644_-1-329_aa;T2T_CP100583.2_5881030_5881995_1-322_aa    BLAST = 0.1751*NPOLYS + 4.6728    MaxNpolys= 45
#   T2T_CP100570.2_1673658_1674644_-1-329_aa;T2T_CP100583.2_5888602_5889528_-1-309_aa   BLAST = 0.1968*NPOLYS + 4.7791    MaxNpolys= 28
#   T2T_CP100570.2_1673658_1674644_-1-329_aa;T2T_CP100583.2_5908656_5909615_1-323_aa    BLAST = 0.2023*NPOLYS + 4.8040    MaxNpolys= 45
#   T2T_CP100570.2_1673658_1674644_-1-329_aa;T2T_CP100583.2_5917132_5918058_-1-312_aa   BLAST = 0.1987*NPOLYS + 4.7875    MaxNpolys= 39
#   T2T_CP100570.2_1673658_1674644_-1-329_aa;T2T_CP100583.2_5927135_5928097_1-321_aa    BLAST = 0.2079*NPOLYS + 4.8283    MaxNpolys= 45
#   T2T_CP100570.2_1673658_1674644_-1-329_aa;T2T_CP100583.2_5934491_5935417_-1-309_aa   BLAST = 0.1968*NPOLYS + 4.7791    MaxNpolys= 28
#   T2T_CP100570.2_1673658_1674644_-1-329_aa;T2T_CP100583.2_5950534_5951517_-1-328_aa   BLAST = 0.2116*NPOLYS + 4.8442    MaxNpolys= 28
#   T2T_CP100570.2_1673658_1674644_-1-329_aa;T2T_CP100583.2_5960184_5961140_1-319_aa    BLAST = 0.1823*NPOLYS + 4.7095    MaxNpolys= 42
#   T2T_CP100570.2_1673658_1674644_-1-329_aa;T2T_CP100583.2_5970430_5971440_1-337_aa    BLAST = 0.1787*NPOLYS + 4.6913    MaxNpolys= 43
#   T2T_CP100570.2_1673658_1674644_-1-329_aa;T2T_CP100583.2_5975884_5976843_1-320_aa    BLAST = 0.2023*NPOLYS + 4.8040    MaxNpolys= 28
#   T2T_CP100570.2_1673658_1674644_-1-329_aa;T2T_CP100583.2_5985103_5986065_-1-359_aa   BLAST = 0.2079*NPOLYS + 4.8283    MaxNpolys= 40
#   T2T_CP100570.2_1673658_1674644_-1-329_aa;T2T_CP100583.2_5992930_5993865_1-312_aa    BLAST = 0.2360*NPOLYS + 4.9416    MaxNpolys= 27
#   T2T_CP100570.2_1673658_1674644_-1-329_aa;T2T_CP100588.2_1746702_1747685_-1-320_aa   BLAST = 0.2360*NPOLYS + 4.9416    MaxNpolys= 36
#   T2T_CP100570.2_1673658_1674644_-1-329_aa;T2T_CP100588.2_1879511_1880494_1-320_aa    BLAST = 0.2341*NPOLYS + 4.9345    MaxNpolys= 36
#   T2T_CP100570.2_1673658_1674644_-1-329_aa;T2T_CP100588.2_1915137_1916123_-1-329_aa   BLAST = 0.2322*NPOLYS + 4.9273    MaxNpolys= 36
#   T2T_CP100570.2_1673658_1674644_-1-329_aa;T2T_CP100588.2_1931919_1932902_1-320_aa    BLAST = 0.2322*NPOLYS + 4.9273    MaxNpolys= 36
#   T2T_CP100570.2_1673658_1674644_-1-329_aa;T2T_CP100588.2_1947669_1948655_1-329_aa    BLAST = 0.2341*NPOLYS + 4.9345    MaxNpolys= 36
#   T2T_CP100570.2_1673658_1674644_-1-329_aa;T2T_CP100588.2_1967263_1968249_1-329_aa    BLAST = 0.2360*NPOLYS + 4.9416    MaxNpolys= 36
#   T2T_CP100570.2_1673658_1674644_-1-329_aa;T2T_CP100588.2_1981896_1982882_-1-329_aa   BLAST = 0.2322*NPOLYS + 4.9273    MaxNpolys= 36
#   T2T_CP100570.2_1673658_1674644_-1-329_aa;T2T_CP100588.2_1995620_1996606_-1-329_aa   BLAST = 0.2303*NPOLYS + 4.9200    MaxNpolys= 36
#   T2T_CP100570.2_1673658_1674644_-1-329_aa;T2T_CP100588.2_2027902_2028888_1-329_aa    BLAST = 0.2341*NPOLYS + 4.9345    MaxNpolys= 36
#   T2T_CP100570.2_1673658_1674644_-1-329_aa;T2T_CP100588.2_2078727_2079713_-1-329_aa   BLAST = 0.2341*NPOLYS + 4.9345    MaxNpolys= 36
#   T2T_CP100570.2_1673658_1674644_-1-329_aa;T2T_CP100588.2_2107020_2108006_1-329_aa    BLAST = 0.2379*NPOLYS + 4.9488    MaxNpolys= 36
#   T2T_CP100570.2_1673658_1674644_-1-329_aa;T2T_CP100588.2_2138811_2139797_1-329_aa    BLAST = 0.2360*NPOLYS + 4.9416    MaxNpolys= 36
#   T2T_CP100570.2_1673658_1674644_-1-329_aa;T2T_CP100588.2_2153440_2154426_-1-329_aa   BLAST = 0.2322*NPOLYS + 4.9273    MaxNpolys= 36
#   T2T_CP100570.2_1673658_1674644_-1-329_aa;T2T_CP100588.2_2167138_2168124_-1-329_aa   BLAST = 0.2303*NPOLYS + 4.9200    MaxNpolys= 36
#   T2T_CP100570.2_1673658_1674644_-1-329_aa;T2T_CP100588.2_2185849_2186835_-1-329_aa   BLAST = 0.2341*NPOLYS + 4.9345    MaxNpolys= 36
#   T2T_CP100570.2_1673658_1674644_-1-329_aa;T2T_CP100588.2_2204178_2205164_-1-329_aa   BLAST = 0.2360*NPOLYS + 4.9416    MaxNpolys= 36
#   T2T_CP100570.2_1673658_1674644_-1-329_aa;T2T_CP100588.2_2249125_2250111_1-329_aa    BLAST = 0.2322*NPOLYS + 4.9273    MaxNpolys= 36
#   T2T_CP100570.2_1673658_1674644_-1-329_aa;T2T_CP100588.2_2305892_2306878_1-329_aa    BLAST = 0.2360*NPOLYS + 4.9416    MaxNpolys= 36
#   T2T_CP100570.2_1673658_1674644_-1-329_aa;T2T_CP100588.2_2334641_2335624_-1-345_aa   BLAST = 0.2322*NPOLYS + 4.9273    MaxNpolys= 36
#   T2T_CP100570.2_1673658_1674644_-1-329_aa;T2T_CP100588.2_2376351_2377337_-1-329_aa   BLAST = 0.2360*NPOLYS + 4.9416    MaxNpolys= 36
#   T2T_CP100570.2_1673658_1674644_-1-329_aa;T2T_CP100588.2_2417267_2418250_1-320_aa    BLAST = 0.2360*NPOLYS + 4.9416    MaxNpolys= 36
#   T2T_CP100570.2_1673658_1674644_-1-329_aa;T2T_CP100588.2_2435573_2436559_-1-329_aa   BLAST = 0.2341*NPOLYS + 4.9345    MaxNpolys= 36
#   T2T_CP100570.2_1673658_1674644_-1-329_aa;T2T_CP100588.2_2454337_2455323_-1-329_aa   BLAST = 0.2379*NPOLYS + 4.9488    MaxNpolys= 36
#   T2T_CP100570.2_1673658_1674644_-1-329_aa;T2T_CP100588.2_2494873_2495859_-1-329_aa   BLAST = 0.2322*NPOLYS + 4.9273    MaxNpolys= 36
#   T2T_CP100570.2_1673658_1674644_-1-329_aa;T2T_CP100588.2_2556019_2557002_1-320_aa    BLAST = 0.2284*NPOLYS + 4.9127    MaxNpolys= 36
#   T2T_CP100570.2_1673658_1674644_-1-329_aa;T2T_CP100588.2_2573948_2574934_-1-329_aa   BLAST = 0.2341*NPOLYS + 4.9345    MaxNpolys= 36
#   T2T_CP100570.2_1673658_1674644_-1-329_aa;T2T_CP100588.2_2590840_2591826_1-329_aa    BLAST = 0.2322*NPOLYS + 4.9273    MaxNpolys= 36
```
