## Supplementary material for "Unique evolutionary radiation of odorant receptors in birds": DataS1_geneconv_use.frags (part 2 of 37)

```
#   T2T_CP100570.2_1673658_1674644_-1-329_aa;T2T_CP100588.2_2608844_2609830_1-329_aa    BLAST = 0.2303*NPOLYS + 4.9200    MaxNpolys= 36
#   T2T_CP100570.2_1673658_1674644_-1-329_aa;T2T_CP100588.2_2626640_2627626_1-329_aa    BLAST = 0.2360*NPOLYS + 4.9416    MaxNpolys= 36
#   T2T_CP100570.2_1673658_1674644_-1-329_aa;T2T_CP100588.2_2663568_2664554_1-329_aa    BLAST = 0.2360*NPOLYS + 4.9416    MaxNpolys= 36
#   T2T_CP100570.2_1673658_1674644_-1-329_aa;T2T_CP100588.2_2680504_2681490_1-329_aa    BLAST = 0.2360*NPOLYS + 4.9416    MaxNpolys= 36
#   T2T_CP100570.2_1673658_1674644_-1-329_aa;T2T_CP100588.2_2734732_2735718_1-329_aa    BLAST = 0.2360*NPOLYS + 4.9416    MaxNpolys= 36
#   T2T_CP100570.2_1673658_1674644_-1-329_aa;T2T_CP100588.2_2753021_2754007_1-329_aa    BLAST = 0.2322*NPOLYS + 4.9273    MaxNpolys= 36
#   T2T_CP100570.2_1673658_1674644_-1-329_aa;T2T_CP100588.2_2793478_2794464_1-329_aa    BLAST = 0.2379*NPOLYS + 4.9488    MaxNpolys= 36
#   T2T_CP100570.2_1673658_1674644_-1-329_aa;T2T_CP100588.2_2855829_2856815_-1-329_aa   BLAST = 0.2246*NPOLYS + 4.8978    MaxNpolys= 36
#   T2T_CP100570.2_1811972_1812910_-1-321_aa;T2T_CP100570.2_1821570_1822508_1-321_aa    No site differences.
#   T2T_CP100570.2_1811972_1812910_-1-321_aa;T2T_CP100570.2_794061_795020_-1-320_aa     BLAST = 0.2927*NPOLYS + 5.1299    MaxNpolys= 37
#   T2T_CP100570.2_1811972_1812910_-1-321_aa;T2T_CP100570.2_933362_934318_-1-319_aa     BLAST = 0.2927*NPOLYS + 5.1299    MaxNpolys= 42
#   T2T_CP100570.2_1811972_1812910_-1-321_aa;T2T_CP100583.2_2382667_2383632_1-338_aa    BLAST = 0.2728*NPOLYS + 5.0689    MaxNpolys= 25
#   T2T_CP100570.2_1811972_1812910_-1-321_aa;T2T_CP100583.2_2410418_2411407_-1-345_aa   BLAST = 0.2787*NPOLYS + 5.0876    MaxNpolys= 25
#   T2T_CP100570.2_1811972_1812910_-1-321_aa;T2T_CP100583.2_2419599_2420558_1-320_aa    BLAST = 0.2867*NPOLYS + 5.1120    MaxNpolys= 25
#   T2T_CP100570.2_1811972_1812910_-1-321_aa;T2T_CP100583.2_2432766_2433716_-1-344_aa   BLAST = 0.3069*NPOLYS + 5.1705    MaxNpolys= 25
#   T2T_CP100570.2_1811972_1812910_-1-321_aa;T2T_CP100583.2_2441919_2442824_1-338_aa    BLAST = 0.2767*NPOLYS + 5.0814    MaxNpolys= 25
#   T2T_CP100570.2_1811972_1812910_-1-321_aa;T2T_CP100583.2_2450739_2451701_1-324_aa    BLAST = 0.2398*NPOLYS + 4.9558    MaxNpolys= 25
#   T2T_CP100570.2_1811972_1812910_-1-321_aa;T2T_CP100583.2_2470304_2471245_1-314_aa    BLAST = 0.2947*NPOLYS + 5.1358    MaxNpolys= 25
#   T2T_CP100570.2_1811972_1812910_-1-321_aa;T2T_CP100583.2_2476637_2477596_1-344_aa    BLAST = 0.2708*NPOLYS + 5.0626    MaxNpolys= 25
#   T2T_CP100570.2_1811972_1812910_-1-321_aa;T2T_CP100583.2_2485578_2486513_1-312_aa    BLAST = 0.2669*NPOLYS + 5.0499    MaxNpolys= 25
#   T2T_CP100570.2_1811972_1812910_-1-321_aa;T2T_CP100583.2_2492124_2493086_-1-321_aa   BLAST = 0.2967*NPOLYS + 5.1417    MaxNpolys= 25
#   T2T_CP100570.2_1811972_1812910_-1-321_aa;T2T_CP100583.2_2501279_2502226_1-402_aa    BLAST = 0.2688*NPOLYS + 5.0562    MaxNpolys= 25
#   T2T_CP100570.2_1811972_1812910_-1-321_aa;T2T_CP100583.2_2506067_2507035_-1-309_aa   BLAST = 0.2610*NPOLYS + 5.0304    MaxNpolys= 25
#   T2T_CP100570.2_1811972_1812910_-1-321_aa;T2T_CP100583.2_2516977_2517933_1-319_aa    BLAST = 0.2610*NPOLYS + 5.0304    MaxNpolys= 25
#   T2T_CP100570.2_1811972_1812910_-1-321_aa;T2T_CP100583.2_2521467_2522438_-1-324_aa   BLAST = 0.2728*NPOLYS + 5.0689    MaxNpolys= 25
#   T2T_CP100570.2_1811972_1812910_-1-321_aa;T2T_CP100583.2_2531446_2532381_-1-319_aa   BLAST = 0.2669*NPOLYS + 5.0499    MaxNpolys= 25
#   T2T_CP100570.2_1811972_1812910_-1-321_aa;T2T_CP100583.2_2547029_2547964_1-312_aa    BLAST = 0.2767*NPOLYS + 5.0814    MaxNpolys= 32
#   T2T_CP100570.2_1811972_1812910_-1-321_aa;T2T_CP100583.2_2555795_2556754_-1-320_aa   BLAST = 0.2571*NPOLYS + 5.0173    MaxNpolys= 25
#   T2T_CP100570.2_1811972_1812910_-1-321_aa;T2T_CP100583.2_2566271_2567206_1-312_aa    BLAST = 0.2807*NPOLYS + 5.0938    MaxNpolys= 32
#   T2T_CP100570.2_1811972_1812910_-1-321_aa;T2T_CP100583.2_2573179_2574144_-1-305_aa   BLAST = 0.2867*NPOLYS + 5.1120    MaxNpolys= 25
#   T2T_CP100570.2_1811972_1812910_-1-321_aa;T2T_CP100583.2_2582920_2583909_1-353_aa    BLAST = 0.2767*NPOLYS + 5.0814    MaxNpolys= 25
#   T2T_CP100570.2_1811972_1812910_-1-321_aa;T2T_CP100583.2_2591465_2592427_-1-321_aa   BLAST = 0.3008*NPOLYS + 5.1533    MaxNpolys= 25
#   T2T_CP100570.2_1811972_1812910_-1-321_aa;T2T_CP100583.2_2601653_2602621_1-346_aa    BLAST = 0.2887*NPOLYS + 5.1180    MaxNpolys= 25
#   T2T_CP100570.2_1811972_1812910_-1-321_aa;T2T_CP100583.2_2608264_2609247_-1-328_aa   BLAST = 0.2688*NPOLYS + 5.0562    MaxNpolys= 25
#   T2T_CP100570.2_1811972_1812910_-1-321_aa;T2T_CP100583.2_2618862_2619845_1-328_aa    BLAST = 0.2927*NPOLYS + 5.1299    MaxNpolys= 25
#   T2T_CP100570.2_1811972_1812910_-1-321_aa;T2T_CP100583.2_2623351_2624307_-1-319_aa   BLAST = 0.2630*NPOLYS + 5.0370    MaxNpolys= 25
#   T2T_CP100570.2_1811972_1812910_-1-321_aa;T2T_CP100583.2_2632490_2633449_1-320_aa    BLAST = 0.2688*NPOLYS + 5.0562    MaxNpolys= 25
#   T2T_CP100570.2_1811972_1812910_-1-321_aa;T2T_CP100583.2_2641787_2642749_-1-321_aa   BLAST = 0.2787*NPOLYS + 5.0876    MaxNpolys= 25
#   T2T_CP100570.2_1811972_1812910_-1-321_aa;T2T_CP100583.2_2650613_2651554_1-328_aa    BLAST = 0.2630*NPOLYS + 5.0370    MaxNpolys= 25
#   T2T_CP100570.2_1811972_1812910_-1-321_aa;T2T_CP100583.2_2656712_2657647_-1-294_aa   BLAST = 0.2649*NPOLYS + 5.0434    MaxNpolys= 25
#   T2T_CP100570.2_1811972_1812910_-1-321_aa;T2T_CP100583.2_2665609_2666568_1-320_aa    BLAST = 0.2767*NPOLYS + 5.0814    MaxNpolys= 26
#   T2T_CP100570.2_1811972_1812910_-1-321_aa;T2T_CP100583.2_2671470_2672429_-1-320_aa   BLAST = 0.2571*NPOLYS + 5.0173    MaxNpolys= 25
#   T2T_CP100570.2_1811972_1812910_-1-321_aa;T2T_CP100583.2_2677640_2678575_-1-312_aa   BLAST = 0.2610*NPOLYS + 5.0304    MaxNpolys= 27
#   T2T_CP100570.2_1811972_1812910_-1-321_aa;T2T_CP100583.2_2686049_2687011_-1-347_aa   BLAST = 0.2748*NPOLYS + 5.0752    MaxNpolys= 25
#   T2T_CP100570.2_1811972_1812910_-1-321_aa;T2T_CP100583.2_2694476_2695444_1-323_aa    BLAST = 0.2748*NPOLYS + 5.0752    MaxNpolys= 25
#   T2T_CP100570.2_1811972_1812910_-1-321_aa;T2T_CP100583.2_2706376_2707347_-1-352_aa   BLAST = 0.2988*NPOLYS + 5.1475    MaxNpolys= 25
#   T2T_CP100570.2_1811972_1812910_-1-321_aa;T2T_CP100583.2_2715006_2715941_1-312_aa    BLAST = 0.2827*NPOLYS + 5.0999    MaxNpolys= 23
#   T2T_CP100570.2_1811972_1812910_-1-321_aa;T2T_CP100583.2_2722419_2723381_-1-321_aa   BLAST = 0.2827*NPOLYS + 5.0999    MaxNpolys= 25
#   T2T_CP100570.2_1811972_1812910_-1-321_aa;T2T_CP100583.2_2731441_2732376_1-312_aa    BLAST = 0.2591*NPOLYS + 5.0239    MaxNpolys= 25
#   T2T_CP100570.2_1811972_1812910_-1-321_aa;T2T_CP100583.2_2738099_2739067_1-325_aa    BLAST = 0.2847*NPOLYS + 5.1059    MaxNpolys= 19
#   T2T_CP100570.2_1811972_1812910_-1-321_aa;T2T_CP100583.2_2746284_2747246_-1-347_aa   BLAST = 0.2787*NPOLYS + 5.0876    MaxNpolys= 25
#   T2T_CP100570.2_1811972_1812910_-1-321_aa;T2T_CP100583.2_2767642_2768610_-1-323_aa   BLAST = 0.2728*NPOLYS + 5.0689    MaxNpolys= 25
#   T2T_CP100570.2_1811972_1812910_-1-321_aa;T2T_CP100583.2_2776307_2777266_1-320_aa    BLAST = 0.2728*NPOLYS + 5.0689    MaxNpolys= 26
#   T2T_CP100570.2_1811972_1812910_-1-321_aa;T2T_CP100583.2_2784140_2785102_1-347_aa    BLAST = 0.2669*NPOLYS + 5.0499    MaxNpolys= 25
#   T2T_CP100570.2_1811972_1812910_-1-321_aa;T2T_CP100583.2_2788885_2789865_-1-322_aa   BLAST = 0.2967*NPOLYS + 5.1417    MaxNpolys= 25
#   T2T_CP100570.2_1811972_1812910_-1-321_aa;T2T_CP100583.2_2797896_2798879_1-319_aa    BLAST = 0.2728*NPOLYS + 5.0689    MaxNpolys= 25
#   T2T_CP100570.2_1811972_1812910_-1-321_aa;T2T_CP100583.2_2804722_2805699_-1-328_aa   BLAST = 0.2767*NPOLYS + 5.0814    MaxNpolys= 25
#   T2T_CP100570.2_1811972_1812910_-1-321_aa;T2T_CP100583.2_2810937_2811917_-1-314_aa   BLAST = 0.2867*NPOLYS + 5.1120    MaxNpolys= 25
#   T2T_CP100570.2_1811972_1812910_-1-321_aa;T2T_CP100583.2_2822910_2823878_1-323_aa    BLAST = 0.2630*NPOLYS + 5.0370    MaxNpolys= 25
#   T2T_CP100570.2_1811972_1812910_-1-321_aa;T2T_CP100583.2_2831972_2832898_-1-333_aa   BLAST = 0.2807*NPOLYS + 5.0938    MaxNpolys= 25
#   T2T_CP100570.2_1811972_1812910_-1-321_aa;T2T_CP100583.2_2858367_2859350_1-328_aa    BLAST = 0.2728*NPOLYS + 5.0689    MaxNpolys= 25
#   T2T_CP100570.2_1811972_1812910_-1-321_aa;T2T_CP100583.2_2872288_2873223_-1-312_aa   BLAST = 0.2767*NPOLYS + 5.0814    MaxNpolys= 25
#   T2T_CP100570.2_1811972_1812910_-1-321_aa;T2T_CP100583.2_2887991_2888950_-1-320_aa   BLAST = 0.2591*NPOLYS + 5.0239    MaxNpolys= 25
#   T2T_CP100570.2_1811972_1812910_-1-321_aa;T2T_CP100583.2_2897336_2898286_1-344_aa    BLAST = 0.3110*NPOLYS + 5.1818    MaxNpolys= 25
#   T2T_CP100570.2_1811972_1812910_-1-321_aa;T2T_CP100583.2_2902095_2902943_-1-339_aa   BLAST = 0.2847*NPOLYS + 5.1059    MaxNpolys= 25
#   T2T_CP100570.2_1811972_1812910_-1-321_aa;T2T_CP100583.2_2910524_2911429_1-312_aa    BLAST = 0.2552*NPOLYS + 5.0106    MaxNpolys= 26
#   T2T_CP100570.2_1811972_1812910_-1-321_aa;T2T_CP100583.2_2925951_2926910_1-320_aa    BLAST = 0.2847*NPOLYS + 5.1059    MaxNpolys= 26
#   T2T_CP100570.2_1811972_1812910_-1-321_aa;T2T_CP100583.2_2934341_2935276_-1-294_aa   BLAST = 0.2630*NPOLYS + 5.0370    MaxNpolys= 25
#   T2T_CP100570.2_1811972_1812910_-1-321_aa;T2T_CP100583.2_2943357_2944319_1-321_aa    BLAST = 0.2847*NPOLYS + 5.1059    MaxNpolys= 25
#   T2T_CP100570.2_1811972_1812910_-1-321_aa;T2T_CP100583.2_2958235_2959188_1-318_aa    BLAST = 0.2827*NPOLYS + 5.0999    MaxNpolys= 25
#   T2T_CP100570.2_1811972_1812910_-1-321_aa;T2T_CP100583.2_2967083_2968051_-1-323_aa   BLAST = 0.2669*NPOLYS + 5.0499    MaxNpolys= 25
#   T2T_CP100570.2_1811972_1812910_-1-321_aa;T2T_CP100583.2_2977009_2977944_1-312_aa    BLAST = 0.2748*NPOLYS + 5.0752    MaxNpolys= 25
#   T2T_CP100570.2_1811972_1812910_-1-321_aa;T2T_CP100583.2_2981665_2982624_1-347_aa    BLAST = 0.2767*NPOLYS + 5.0814    MaxNpolys= 25
#   T2T_CP100570.2_1811972_1812910_-1-321_aa;T2T_CP100583.2_2992525_2993487_-1-357_aa   BLAST = 0.2787*NPOLYS + 5.0876    MaxNpolys= 25
#   T2T_CP100570.2_1811972_1812910_-1-321_aa;T2T_CP100583.2_3001736_3002671_1-312_aa    BLAST = 0.2787*NPOLYS + 5.0876    MaxNpolys= 25
#   T2T_CP100570.2_1811972_1812910_-1-321_aa;T2T_CP100583.2_3030636_3031595_-1-320_aa   BLAST = 0.2610*NPOLYS + 5.0304    MaxNpolys= 25
#   T2T_CP100570.2_1811972_1812910_-1-321_aa;T2T_CP100583.2_3040171_3041124_1-338_aa    BLAST = 0.2787*NPOLYS + 5.0876    MaxNpolys= 25
#   T2T_CP100570.2_1811972_1812910_-1-321_aa;T2T_CP100583.2_3049019_3049981_1-324_aa    BLAST = 0.2398*NPOLYS + 4.9558    MaxNpolys= 25
#   T2T_CP100570.2_1811972_1812910_-1-321_aa;T2T_CP100583.2_3068440_3069423_1-328_aa    BLAST = 0.2610*NPOLYS + 5.0304    MaxNpolys= 25
#   T2T_CP100570.2_1811972_1812910_-1-321_aa;T2T_CP100583.2_3076503_3077462_-1-320_aa   BLAST = 0.2571*NPOLYS + 5.0173    MaxNpolys= 24
#   T2T_CP100570.2_1811972_1812910_-1-321_aa;T2T_CP100583.2_3085717_3086679_1-321_aa    BLAST = 0.2967*NPOLYS + 5.1417    MaxNpolys= 25
#   T2T_CP100570.2_1811972_1812910_-1-321_aa;T2T_CP100583.2_3093446_3094381_-1-312_aa   BLAST = 0.2728*NPOLYS + 5.0689    MaxNpolys= 25
#   T2T_CP100570.2_1811972_1812910_-1-321_aa;T2T_CP100583.2_3102598_3103560_1-321_aa    BLAST = 0.2907*NPOLYS + 5.1240    MaxNpolys= 25
#   T2T_CP100570.2_1811972_1812910_-1-321_aa;T2T_CP100583.2_3109982_3110959_1-354_aa    BLAST = 0.2787*NPOLYS + 5.0876    MaxNpolys= 28
#   T2T_CP100570.2_1811972_1812910_-1-321_aa;T2T_CP100583.2_3116730_3117698_-1-306_aa   BLAST = 0.2807*NPOLYS + 5.0938    MaxNpolys= 25
#   T2T_CP100570.2_1811972_1812910_-1-321_aa;T2T_CP100583.2_3122953_3123894_-1-328_aa   BLAST = 0.2767*NPOLYS + 5.0814    MaxNpolys= 25
#   T2T_CP100570.2_1811972_1812910_-1-321_aa;T2T_CP100583.2_3133911_3134897_1-329_aa    BLAST = 0.2728*NPOLYS + 5.0689    MaxNpolys= 25
#   T2T_CP100570.2_1811972_1812910_-1-321_aa;T2T_CP100583.2_3141004_3141960_-1-319_aa   BLAST = 0.2867*NPOLYS + 5.1120    MaxNpolys= 25
#   T2T_CP100570.2_1811972_1812910_-1-321_aa;T2T_CP100583.2_3150693_3151652_-1-320_aa   BLAST = 0.2748*NPOLYS + 5.0752    MaxNpolys= 28
#   T2T_CP100570.2_1811972_1812910_-1-321_aa;T2T_CP100583.2_3159794_3160699_1-348_aa    BLAST = 0.2827*NPOLYS + 5.0999    MaxNpolys= 25
#   T2T_CP100570.2_1811972_1812910_-1-321_aa;T2T_CP100583.2_3172580_3173563_-1-345_aa   BLAST = 0.2728*NPOLYS + 5.0689    MaxNpolys= 21
#   T2T_CP100570.2_1811972_1812910_-1-321_aa;T2T_CP100583.2_3182509_3183444_1-338_aa    BLAST = 0.2827*NPOLYS + 5.0999    MaxNpolys= 23
#   T2T_CP100570.2_1811972_1812910_-1-321_aa;T2T_CP100583.2_3188737_3189696_1-320_aa    BLAST = 0.2630*NPOLYS + 5.0370    MaxNpolys= 26
#   T2T_CP100570.2_1811972_1812910_-1-321_aa;T2T_CP100583.2_3199155_3200096_1-317_aa    BLAST = 0.2649*NPOLYS + 5.0434    MaxNpolys= 25
#   T2T_CP100570.2_1811972_1812910_-1-321_aa;T2T_CP100583.2_3207137_3208099_-1-324_aa   BLAST = 0.2767*NPOLYS + 5.0814    MaxNpolys= 25
#   T2T_CP100570.2_1811972_1812910_-1-321_aa;T2T_CP100583.2_3213318_3214253_-1-312_aa   BLAST = 0.2787*NPOLYS + 5.0876    MaxNpolys= 24
#   T2T_CP100570.2_1811972_1812910_-1-321_aa;T2T_CP100583.2_3223066_3224025_-1-320_aa   BLAST = 0.2728*NPOLYS + 5.0689    MaxNpolys= 23
#   T2T_CP100570.2_1811972_1812910_-1-321_aa;T2T_CP100583.2_3233701_3234660_-1-320_aa   BLAST = 0.2532*NPOLYS + 5.0039    MaxNpolys= 25
#   T2T_CP100570.2_1811972_1812910_-1-321_aa;T2T_CP100583.2_3243563_3244498_1-312_aa    BLAST = 0.2669*NPOLYS + 5.0499    MaxNpolys= 25
#   T2T_CP100570.2_1811972_1812910_-1-321_aa;T2T_CP100583.2_3252221_3253180_-1-320_aa   BLAST = 0.2494*NPOLYS + 4.9904    MaxNpolys= 25
#   T2T_CP100570.2_1811972_1812910_-1-321_aa;T2T_CP100583.2_3261440_3262384_1-395_aa    BLAST = 0.2610*NPOLYS + 5.0304    MaxNpolys= 25
#   T2T_CP100570.2_1811972_1812910_-1-321_aa;T2T_CP100583.2_3269202_3270137_-1-312_aa   BLAST = 0.2630*NPOLYS + 5.0370    MaxNpolys= 23
#   T2T_CP100570.2_1811972_1812910_-1-321_aa;T2T_CP100583.2_3277613_3278554_1-319_aa    BLAST = 0.2398*NPOLYS + 4.9558    MaxNpolys= 25
#   T2T_CP100570.2_1811972_1812910_-1-321_aa;T2T_CP100583.2_3285773_3286705_-1-312_aa   BLAST = 0.2748*NPOLYS + 5.0752    MaxNpolys= 23
#   T2T_CP100570.2_1811972_1812910_-1-321_aa;T2T_CP100583.2_3290428_3291363_-1-312_aa   BLAST = 0.2494*NPOLYS + 4.9904    MaxNpolys= 26
#   T2T_CP100570.2_1811972_1812910_-1-321_aa;T2T_CP100583.2_3298404_3299330_1-309_aa    BLAST = 0.2867*NPOLYS + 5.1120    MaxNpolys= 26
#   T2T_CP100570.2_1811972_1812910_-1-321_aa;T2T_CP100583.2_3308016_3308969_1-318_aa    BLAST = 0.2827*NPOLYS + 5.0999    MaxNpolys= 25
#   T2T_CP100570.2_1811972_1812910_-1-321_aa;T2T_CP100583.2_3314384_3315319_-1-312_aa   BLAST = 0.2610*NPOLYS + 5.0304    MaxNpolys= 26
#   T2T_CP100570.2_1811972_1812910_-1-321_aa;T2T_CP100583.2_3324474_3325436_-1-321_aa   BLAST = 0.2827*NPOLYS + 5.0999    MaxNpolys= 25
#   T2T_CP100570.2_1811972_1812910_-1-321_aa;T2T_CP100583.2_3330736_3331677_-1-314_aa   BLAST = 0.2887*NPOLYS + 5.1180    MaxNpolys= 25
#   T2T_CP100570.2_1811972_1812910_-1-321_aa;T2T_CP100583.2_3339660_3340619_1-320_aa    BLAST = 0.2610*NPOLYS + 5.0304    MaxNpolys= 25
#   T2T_CP100570.2_1811972_1812910_-1-321_aa;T2T_CP100583.2_3354364_3355299_1-312_aa    BLAST = 0.2867*NPOLYS + 5.1120    MaxNpolys= 25
#   T2T_CP100570.2_1811972_1812910_-1-321_aa;T2T_CP100583.2_3363383_3364342_-1-320_aa   BLAST = 0.2552*NPOLYS + 5.0106    MaxNpolys= 25
#   T2T_CP100570.2_1811972_1812910_-1-321_aa;T2T_CP100583.2_3373349_3374260_1-309_aa    BLAST = 0.2807*NPOLYS + 5.0938    MaxNpolys= 25
#   T2T_CP100570.2_1811972_1812910_-1-321_aa;T2T_CP100583.2_3379488_3380423_-1-312_aa   BLAST = 0.2591*NPOLYS + 5.0239    MaxNpolys= 26
#   T2T_CP100570.2_1811972_1812910_-1-321_aa;T2T_CP100583.2_3390434_3391396_-1-321_aa   BLAST = 0.3008*NPOLYS + 5.1533    MaxNpolys= 25
#   T2T_CP100570.2_1811972_1812910_-1-321_aa;T2T_CP100583.2_3401372_3402307_1-338_aa    BLAST = 0.2787*NPOLYS + 5.0876    MaxNpolys= 25
#   T2T_CP100570.2_1811972_1812910_-1-321_aa;T2T_CP100583.2_3410668_3411630_-1-321_aa   BLAST = 0.2728*NPOLYS + 5.0689    MaxNpolys= 25
#   T2T_CP100570.2_1811972_1812910_-1-321_aa;T2T_CP100583.2_3420669_3421631_-1-321_aa   BLAST = 0.2827*NPOLYS + 5.0999    MaxNpolys= 25
#   T2T_CP100570.2_1811972_1812910_-1-321_aa;T2T_CP100583.2_3431418_3432377_1-320_aa    BLAST = 0.2708*NPOLYS + 5.0626    MaxNpolys= 25
#   T2T_CP100570.2_1811972_1812910_-1-321_aa;T2T_CP100583.2_3449236_3450219_1-328_aa    BLAST = 0.2767*NPOLYS + 5.0814    MaxNpolys= 25
#   T2T_CP100570.2_1811972_1812910_-1-321_aa;T2T_CP100583.2_3456300_3457286_-1-320_aa   BLAST = 0.2787*NPOLYS + 5.0876    MaxNpolys= 27
#   T2T_CP100570.2_1811972_1812910_-1-321_aa;T2T_CP100583.2_3466533_3467468_1-346_aa    BLAST = 0.2927*NPOLYS + 5.1299    MaxNpolys= 25
#   T2T_CP100570.2_1811972_1812910_-1-321_aa;T2T_CP100583.2_3488752_3489711_1-346_aa    BLAST = 0.2807*NPOLYS + 5.0938    MaxNpolys= 25
#   T2T_CP100570.2_1811972_1812910_-1-321_aa;T2T_CP100583.2_3498935_3499903_-1-323_aa   BLAST = 0.2728*NPOLYS + 5.0689    MaxNpolys= 21
#   T2T_CP100570.2_1811972_1812910_-1-321_aa;T2T_CP100583.2_3514673_3515656_1-328_aa    BLAST = 0.2610*NPOLYS + 5.0304    MaxNpolys= 25
#   T2T_CP100570.2_1811972_1812910_-1-321_aa;T2T_CP100583.2_3522304_3523263_-1-320_aa   BLAST = 0.2513*NPOLYS + 4.9972    MaxNpolys= 26
#   T2T_CP100570.2_1811972_1812910_-1-321_aa;T2T_CP100583.2_3528416_3529351_-1-312_aa   BLAST = 0.2947*NPOLYS + 5.1358    MaxNpolys= 25
#   T2T_CP100570.2_1811972_1812910_-1-321_aa;T2T_CP100583.2_3537066_3537971_-1-312_aa   BLAST = 0.2610*NPOLYS + 5.0304    MaxNpolys= 26
#   T2T_CP100570.2_1811972_1812910_-1-321_aa;T2T_CP100583.2_3546171_3547133_1-321_aa    BLAST = 0.2927*NPOLYS + 5.1299    MaxNpolys= 25
#   T2T_CP100570.2_1811972_1812910_-1-321_aa;T2T_CP100583.2_3574461_3575444_1-328_aa    BLAST = 0.2630*NPOLYS + 5.0370    MaxNpolys= 25
#   T2T_CP100570.2_1811972_1812910_-1-321_aa;T2T_CP100583.2_3578939_3579895_-1-319_aa   BLAST = 0.2630*NPOLYS + 5.0370    MaxNpolys= 27
#   T2T_CP100570.2_1811972_1812910_-1-321_aa;T2T_CP100583.2_3588736_3589698_1-321_aa    BLAST = 0.2988*NPOLYS + 5.1475    MaxNpolys= 21
#   T2T_CP100570.2_1811972_1812910_-1-321_aa;T2T_CP100583.2_3597132_3598064_-1-347_aa   BLAST = 0.2807*NPOLYS + 5.0938    MaxNpolys= 25
#   T2T_CP100570.2_1811972_1812910_-1-321_aa;T2T_CP100583.2_3606136_3607071_1-312_aa    BLAST = 0.2688*NPOLYS + 5.0562    MaxNpolys= 26
#   T2T_CP100570.2_1811972_1812910_-1-321_aa;T2T_CP100583.2_3624540_3625499_1-320_aa    BLAST = 0.2669*NPOLYS + 5.0499    MaxNpolys= 25
#   T2T_CP100570.2_1811972_1812910_-1-321_aa;T2T_CP100583.2_3636904_3637863_-1-344_aa   BLAST = 0.2927*NPOLYS + 5.1299    MaxNpolys= 25
#   T2T_CP100570.2_1811972_1812910_-1-321_aa;T2T_CP100583.2_3646955_3647890_1-312_aa    BLAST = 0.2591*NPOLYS + 5.0239    MaxNpolys= 25
#   T2T_CP100570.2_1811972_1812910_-1-321_aa;T2T_CP100583.2_3654932_3655891_-1-320_aa   BLAST = 0.2591*NPOLYS + 5.0239    MaxNpolys= 25
#   T2T_CP100570.2_1811972_1812910_-1-321_aa;T2T_CP100583.2_3664953_3665888_-1-312_aa   BLAST = 0.2847*NPOLYS + 5.1059    MaxNpolys= 25
#   T2T_CP100570.2_1811972_1812910_-1-321_aa;T2T_CP100583.2_3685397_3686356_-1-320_aa   BLAST = 0.2532*NPOLYS + 5.0039    MaxNpolys= 25
#   T2T_CP100570.2_1811972_1812910_-1-321_aa;T2T_CP100583.2_3693498_3694433_1-312_aa    BLAST = 0.2728*NPOLYS + 5.0689    MaxNpolys= 25
#   T2T_CP100570.2_1811972_1812910_-1-321_aa;T2T_CP100583.2_3701982_3702944_1-321_aa    BLAST = 0.2907*NPOLYS + 5.1240    MaxNpolys= 25
#   T2T_CP100570.2_1811972_1812910_-1-321_aa;T2T_CP100583.2_3708632_3709537_-1-312_aa   BLAST = 0.2610*NPOLYS + 5.0304    MaxNpolys= 25
#   T2T_CP100570.2_1811972_1812910_-1-321_aa;T2T_CP100583.2_3718690_3719631_1-314_aa    BLAST = 0.2967*NPOLYS + 5.1417    MaxNpolys= 25
#   T2T_CP100570.2_1811972_1812910_-1-321_aa;T2T_CP100583.2_3724779_3725747_1-323_aa    BLAST = 0.2649*NPOLYS + 5.0434    MaxNpolys= 23
#   T2T_CP100570.2_1811972_1812910_-1-321_aa;T2T_CP100583.2_3734915_3735877_-1-321_aa   BLAST = 0.2947*NPOLYS + 5.1358    MaxNpolys= 25
#   T2T_CP100570.2_1811972_1812910_-1-321_aa;T2T_CP100583.2_3743742_3744710_1-323_aa    BLAST = 0.2807*NPOLYS + 5.0938    MaxNpolys= 25
#   T2T_CP100570.2_1811972_1812910_-1-321_aa;T2T_CP100583.2_3750780_3751763_-1-328_aa   BLAST = 0.2728*NPOLYS + 5.0689    MaxNpolys= 25
#   T2T_CP100570.2_1811972_1812910_-1-321_aa;T2T_CP100583.2_3756354_3757334_-1-314_aa   BLAST = 0.2967*NPOLYS + 5.1417    MaxNpolys= 28
#   T2T_CP100570.2_1811972_1812910_-1-321_aa;T2T_CP100583.2_3780133_3781092_-1-320_aa   BLAST = 0.2494*NPOLYS + 4.9904    MaxNpolys= 26
#   T2T_CP100570.2_1811972_1812910_-1-321_aa;T2T_CP100583.2_3786484_3787443_-1-415_aa   BLAST = 0.2827*NPOLYS + 5.0999    MaxNpolys= 25
#   T2T_CP100570.2_1811972_1812910_-1-321_aa;T2T_CP100583.2_3802119_3803081_1-321_aa    BLAST = 0.2787*NPOLYS + 5.0876    MaxNpolys= 25
#   T2T_CP100570.2_1811972_1812910_-1-321_aa;T2T_CP100583.2_3806361_3807341_-1-322_aa   BLAST = 0.2767*NPOLYS + 5.0814    MaxNpolys= 25
#   T2T_CP100570.2_1811972_1812910_-1-321_aa;T2T_CP100583.2_3814805_3815716_1-377_aa    BLAST = 0.2630*NPOLYS + 5.0370    MaxNpolys= 25
#   T2T_CP100570.2_1811972_1812910_-1-321_aa;T2T_CP100583.2_3820003_3820959_-1-319_aa   BLAST = 0.2807*NPOLYS + 5.0938    MaxNpolys= 25
#   T2T_CP100570.2_1811972_1812910_-1-321_aa;T2T_CP100583.2_3830515_3831498_1-328_aa    BLAST = 0.2807*NPOLYS + 5.0938    MaxNpolys= 25
#   T2T_CP100570.2_1811972_1812910_-1-321_aa;T2T_CP100583.2_3844192_3845127_1-312_aa    BLAST = 0.2847*NPOLYS + 5.1059    MaxNpolys= 23
#   T2T_CP100570.2_1811972_1812910_-1-321_aa;T2T_CP100583.2_3852253_3853215_-1-321_aa   BLAST = 0.2787*NPOLYS + 5.0876    MaxNpolys= 25
#   T2T_CP100570.2_1811972_1812910_-1-321_aa;T2T_CP100583.2_3862689_3863675_1-356_aa    BLAST = 0.2571*NPOLYS + 5.0173    MaxNpolys= 25
#   T2T_CP100570.2_1811972_1812910_-1-321_aa;T2T_CP100583.2_3869561_3870544_-1-328_aa   BLAST = 0.2688*NPOLYS + 5.0562    MaxNpolys= 28
#   T2T_CP100570.2_1811972_1812910_-1-321_aa;T2T_CP100583.2_3880402_3881361_1-323_aa    BLAST = 0.2867*NPOLYS + 5.1120    MaxNpolys= 25
#   T2T_CP100570.2_1811972_1812910_-1-321_aa;T2T_CP100583.2_3888881_3889786_-1-312_aa   BLAST = 0.2887*NPOLYS + 5.1180    MaxNpolys= 25
#   T2T_CP100570.2_1811972_1812910_-1-321_aa;T2T_CP100583.2_3898883_3899845_1-321_aa    BLAST = 0.2827*NPOLYS + 5.0999    MaxNpolys= 25
#   T2T_CP100570.2_1811972_1812910_-1-321_aa;T2T_CP100583.2_3906243_3907178_-1-312_aa   BLAST = 0.2748*NPOLYS + 5.0752    MaxNpolys= 25
#   T2T_CP100570.2_1811972_1812910_-1-321_aa;T2T_CP100583.2_3915182_3916138_1-319_aa    BLAST = 0.2767*NPOLYS + 5.0814    MaxNpolys= 23
#   T2T_CP100570.2_1811972_1812910_-1-321_aa;T2T_CP100583.2_3922269_3923252_-1-328_aa   BLAST = 0.2708*NPOLYS + 5.0626    MaxNpolys= 25
#   T2T_CP100570.2_1811972_1812910_-1-321_aa;T2T_CP100583.2_3938265_3939221_1-319_aa    BLAST = 0.2688*NPOLYS + 5.0562    MaxNpolys= 25
#   T2T_CP100570.2_1811972_1812910_-1-321_aa;T2T_CP100583.2_3948512_3949522_1-337_aa    BLAST = 0.2728*NPOLYS + 5.0689    MaxNpolys= 25
#   T2T_CP100570.2_1811972_1812910_-1-321_aa;T2T_CP100583.2_3953966_3954925_1-320_aa    BLAST = 0.2748*NPOLYS + 5.0752    MaxNpolys= 23
#   T2T_CP100570.2_1811972_1812910_-1-321_aa;T2T_CP100583.2_3963189_3964151_-1-321_aa   BLAST = 0.2887*NPOLYS + 5.1180    MaxNpolys= 25
#   T2T_CP100570.2_1811972_1812910_-1-321_aa;T2T_CP100583.2_3972714_3973673_-1-320_aa   BLAST = 0.2947*NPOLYS + 5.1358    MaxNpolys= 25
#   T2T_CP100570.2_1811972_1812910_-1-321_aa;T2T_CP100583.2_3982024_3982986_1-321_aa    BLAST = 0.2649*NPOLYS + 5.0434    MaxNpolys= 25
#   T2T_CP100570.2_1811972_1812910_-1-321_aa;T2T_CP100583.2_3986836_3987792_-1-319_aa   BLAST = 0.2669*NPOLYS + 5.0499    MaxNpolys= 25
#   T2T_CP100570.2_1811972_1812910_-1-321_aa;T2T_CP100583.2_3996141_3997070_1-326_aa    BLAST = 0.2688*NPOLYS + 5.0562    MaxNpolys= 25
#   T2T_CP100570.2_1811972_1812910_-1-321_aa;T2T_CP100583.2_4003600_4004562_-1-321_aa   BLAST = 0.2767*NPOLYS + 5.0814    MaxNpolys= 25
#   T2T_CP100570.2_1811972_1812910_-1-321_aa;T2T_CP100583.2_4013574_4014533_1-344_aa    BLAST = 0.2907*NPOLYS + 5.1240    MaxNpolys= 25
#   T2T_CP100570.2_1811972_1812910_-1-321_aa;T2T_CP100583.2_4022531_4023496_1-322_aa    BLAST = 0.2927*NPOLYS + 5.1299    MaxNpolys= 25
#   T2T_CP100570.2_1811972_1812910_-1-321_aa;T2T_CP100583.2_4026616_4027551_-1-312_aa   BLAST = 0.2748*NPOLYS + 5.0752    MaxNpolys= 25
#   T2T_CP100570.2_1811972_1812910_-1-321_aa;T2T_CP100583.2_4045332_4046291_-1-320_aa   BLAST = 0.2610*NPOLYS + 5.0304    MaxNpolys= 24
#   T2T_CP100570.2_1811972_1812910_-1-321_aa;T2T_CP100583.2_4054756_4055691_1-312_aa    BLAST = 0.2847*NPOLYS + 5.1059    MaxNpolys= 25
#   T2T_CP100570.2_1811972_1812910_-1-321_aa;T2T_CP100583.2_4063257_4064036_-1-310_aa   BLAST = 0.3008*NPOLYS + 5.1533    MaxNpolys= 25
#   T2T_CP100570.2_1811972_1812910_-1-321_aa;T2T_CP100583.2_4072058_4073017_1-347_aa    BLAST = 0.2787*NPOLYS + 5.0876    MaxNpolys= 25
#   T2T_CP100570.2_1811972_1812910_-1-321_aa;T2T_CP100583.2_4081852_4082841_1-353_aa    BLAST = 0.2708*NPOLYS + 5.0626    MaxNpolys= 24
#   T2T_CP100570.2_1811972_1812910_-1-321_aa;T2T_CP100583.2_4090488_4091423_-1-338_aa   BLAST = 0.2708*NPOLYS + 5.0626    MaxNpolys= 25
#   T2T_CP100570.2_1811972_1812910_-1-321_aa;T2T_CP100583.2_4100517_4101443_1-309_aa    BLAST = 0.2907*NPOLYS + 5.1240    MaxNpolys= 25
#   T2T_CP100570.2_1811972_1812910_-1-321_aa;T2T_CP100583.2_4109836_4110804_-1-323_aa   BLAST = 0.2728*NPOLYS + 5.0689    MaxNpolys= 25
#   T2T_CP100570.2_1811972_1812910_-1-321_aa;T2T_CP100583.2_4121074_4122024_1-317_aa    BLAST = 0.2927*NPOLYS + 5.1299    MaxNpolys= 25
#   T2T_CP100570.2_1811972_1812910_-1-321_aa;T2T_CP100583.2_4128053_4129024_-1-324_aa   BLAST = 0.2748*NPOLYS + 5.0752    MaxNpolys= 25
#   T2T_CP100570.2_1811972_1812910_-1-321_aa;T2T_CP100583.2_4136321_4137271_1-344_aa    BLAST = 0.3069*NPOLYS + 5.1705    MaxNpolys= 25
#   T2T_CP100570.2_1811972_1812910_-1-321_aa;T2T_CP100583.2_4143146_4144129_-1-328_aa   BLAST = 0.2767*NPOLYS + 5.0814    MaxNpolys= 25
#   T2T_CP100570.2_1811972_1812910_-1-321_aa;T2T_CP100583.2_4149968_4150924_-1-319_aa   BLAST = 0.2887*NPOLYS + 5.1180    MaxNpolys= 25
#   T2T_CP100570.2_1811972_1812910_-1-321_aa;T2T_CP100583.2_4159842_4160777_1-312_aa    BLAST = 0.2907*NPOLYS + 5.1240    MaxNpolys= 23
#   T2T_CP100570.2_1811972_1812910_-1-321_aa;T2T_CP100583.2_4168253_4169215_-1-321_aa   BLAST = 0.2847*NPOLYS + 5.1059    MaxNpolys= 25
#   T2T_CP100570.2_1811972_1812910_-1-321_aa;T2T_CP100583.2_4179011_4179970_1-320_aa    BLAST = 0.2988*NPOLYS + 5.1475    MaxNpolys= 23
#   T2T_CP100570.2_1811972_1812910_-1-321_aa;T2T_CP100583.2_4187314_4188237_-1-338_aa   BLAST = 0.2649*NPOLYS + 5.0434    MaxNpolys= 25
#   T2T_CP100570.2_1811972_1812910_-1-321_aa;T2T_CP100583.2_4195606_4196541_1-312_aa    BLAST = 0.2827*NPOLYS + 5.0999    MaxNpolys= 23
#   T2T_CP100570.2_1811972_1812910_-1-321_aa;T2T_CP100583.2_4203667_4204629_-1-321_aa   BLAST = 0.2748*NPOLYS + 5.0752    MaxNpolys= 24
#   T2T_CP100570.2_1811972_1812910_-1-321_aa;T2T_CP100583.2_4214537_4215499_1-321_aa    BLAST = 0.2767*NPOLYS + 5.0814    MaxNpolys= 25
#   T2T_CP100570.2_1811972_1812910_-1-321_aa;T2T_CP100583.2_4222768_4223703_-1-312_aa   BLAST = 0.2708*NPOLYS + 5.0626    MaxNpolys= 25
#   T2T_CP100570.2_1811972_1812910_-1-321_aa;T2T_CP100583.2_4232414_4233373_-1-320_aa   BLAST = 0.2708*NPOLYS + 5.0626    MaxNpolys= 25
#   T2T_CP100570.2_1811972_1812910_-1-321_aa;T2T_CP100583.2_4240772_4241734_1-321_aa    BLAST = 0.2827*NPOLYS + 5.0999    MaxNpolys= 25
#   T2T_CP100570.2_1811972_1812910_-1-321_aa;T2T_CP100583.2_4251128_4252063_1-312_aa    BLAST = 0.2988*NPOLYS + 5.1475    MaxNpolys= 25
#   T2T_CP100570.2_1811972_1812910_-1-321_aa;T2T_CP100583.2_4259192_4260175_1-328_aa    BLAST = 0.2767*NPOLYS + 5.0814    MaxNpolys= 25
#   T2T_CP100570.2_1811972_1812910_-1-321_aa;T2T_CP100583.2_4266582_4267538_-1-319_aa   BLAST = 0.2907*NPOLYS + 5.1240    MaxNpolys= 23
#   T2T_CP100570.2_1811972_1812910_-1-321_aa;T2T_CP100583.2_4273812_4274747_1-312_aa    BLAST = 0.2867*NPOLYS + 5.1120    MaxNpolys= 23
#   T2T_CP100570.2_1811972_1812910_-1-321_aa;T2T_CP100583.2_4281875_4282837_-1-321_aa   BLAST = 0.2767*NPOLYS + 5.0814    MaxNpolys= 25
#   T2T_CP100570.2_1811972_1812910_-1-321_aa;T2T_CP100583.2_4292414_4293397_1-328_aa    BLAST = 0.2748*NPOLYS + 5.0752    MaxNpolys= 25
#   T2T_CP100570.2_1811972_1812910_-1-321_aa;T2T_CP100583.2_4299070_4300005_-1-338_aa   BLAST = 0.2708*NPOLYS + 5.0626    MaxNpolys= 23
#   T2T_CP100570.2_1811972_1812910_-1-321_aa;T2T_CP100583.2_4307587_4308540_1-318_aa    BLAST = 0.2767*NPOLYS + 5.0814    MaxNpolys= 26
#   T2T_CP100570.2_1811972_1812910_-1-321_aa;T2T_CP100583.2_4314660_4315622_-1-324_aa   BLAST = 0.2748*NPOLYS + 5.0752    MaxNpolys= 25
#   T2T_CP100570.2_1811972_1812910_-1-321_aa;T2T_CP100583.2_4320841_4321776_-1-312_aa   BLAST = 0.2728*NPOLYS + 5.0689    MaxNpolys= 24
#   T2T_CP100570.2_1811972_1812910_-1-321_aa;T2T_CP100583.2_4330698_4331657_-1-320_aa   BLAST = 0.2591*NPOLYS + 5.0239    MaxNpolys= 25
#   T2T_CP100570.2_1811972_1812910_-1-321_aa;T2T_CP100583.2_4337071_4338006_-1-312_aa   BLAST = 0.2728*NPOLYS + 5.0689    MaxNpolys= 25
#   T2T_CP100570.2_1811972_1812910_-1-321_aa;T2T_CP100583.2_4346438_4347400_-1-321_aa   BLAST = 0.2708*NPOLYS + 5.0626    MaxNpolys= 25
#   T2T_CP100570.2_1811972_1812910_-1-321_aa;T2T_CP100583.2_4357351_4358286_1-312_aa    BLAST = 0.2927*NPOLYS + 5.1299    MaxNpolys= 25
#   T2T_CP100570.2_1811972_1812910_-1-321_aa;T2T_CP100583.2_4363814_4364773_-1-401_aa   BLAST = 0.2513*NPOLYS + 4.9972    MaxNpolys= 25
#   T2T_CP100570.2_1811972_1812910_-1-321_aa;T2T_CP100583.2_4373652_4374587_-1-312_aa   BLAST = 0.2708*NPOLYS + 5.0626    MaxNpolys= 25
#   T2T_CP100570.2_1811972_1812910_-1-321_aa;T2T_CP100583.2_4383801_4384772_1-324_aa    BLAST = 0.2728*NPOLYS + 5.0689    MaxNpolys= 25
#   T2T_CP100570.2_1811972_1812910_-1-321_aa;T2T_CP100583.2_4390741_4391715_-1-319_aa   BLAST = 0.2787*NPOLYS + 5.0876    MaxNpolys= 23
#   T2T_CP100570.2_1811972_1812910_-1-321_aa;T2T_CP100583.2_4400374_4401333_-1-320_aa   BLAST = 0.2513*NPOLYS + 4.9972    MaxNpolys= 23
#   T2T_CP100570.2_1811972_1812910_-1-321_aa;T2T_CP100583.2_4409358_4410293_1-312_aa    BLAST = 0.2708*NPOLYS + 5.0626    MaxNpolys= 25
#   T2T_CP100570.2_1811972_1812910_-1-321_aa;T2T_CP100583.2_4414824_4415783_1-320_aa    BLAST = 0.2610*NPOLYS + 5.0304    MaxNpolys= 25
#   T2T_CP100570.2_1811972_1812910_-1-321_aa;T2T_CP100583.2_4421031_4421984_1-308_aa    BLAST = 0.2907*NPOLYS + 5.1240    MaxNpolys= 25
#   T2T_CP100570.2_1811972_1812910_-1-321_aa;T2T_CP100583.2_4427682_4428653_-1-324_aa   BLAST = 0.2630*NPOLYS + 5.0370    MaxNpolys= 25
#   T2T_CP100570.2_1811972_1812910_-1-321_aa;T2T_CP100583.2_4436715_4437650_1-312_aa    BLAST = 0.2649*NPOLYS + 5.0434    MaxNpolys= 25
#   T2T_CP100570.2_1811972_1812910_-1-321_aa;T2T_CP100583.2_4446784_4447743_-1-347_aa   BLAST = 0.2669*NPOLYS + 5.0499    MaxNpolys= 25
#   T2T_CP100570.2_1811972_1812910_-1-321_aa;T2T_CP100583.2_4456211_4457146_1-348_aa    BLAST = 0.2907*NPOLYS + 5.1240    MaxNpolys= 23
#   T2T_CP100570.2_1811972_1812910_-1-321_aa;T2T_CP100583.2_4460863_4461822_1-347_aa    BLAST = 0.2748*NPOLYS + 5.0752    MaxNpolys= 25
#   T2T_CP100570.2_1811972_1812910_-1-321_aa;T2T_CP100583.2_4467031_4467993_1-321_aa    BLAST = 0.2907*NPOLYS + 5.1240    MaxNpolys= 25
#   T2T_CP100570.2_1811972_1812910_-1-321_aa;T2T_CP100583.2_4474718_4475653_-1-312_aa   BLAST = 0.2708*NPOLYS + 5.0626    MaxNpolys= 25
#   T2T_CP100570.2_1811972_1812910_-1-321_aa;T2T_CP100583.2_4484528_4485478_1-312_aa    BLAST = 0.3028*NPOLYS + 5.1591    MaxNpolys= 25
#   T2T_CP100570.2_1811972_1812910_-1-321_aa;T2T_CP100583.2_4502179_4503114_1-312_aa    BLAST = 0.2669*NPOLYS + 5.0499    MaxNpolys= 25
#   T2T_CP100570.2_1811972_1812910_-1-321_aa;T2T_CP100583.2_4508475_4509437_-1-321_aa   BLAST = 0.2927*NPOLYS + 5.1299    MaxNpolys= 25
#   T2T_CP100570.2_1811972_1812910_-1-321_aa;T2T_CP100583.2_4538767_4539750_-1-354_aa   BLAST = 0.2610*NPOLYS + 5.0304    MaxNpolys= 23
#   T2T_CP100570.2_1811972_1812910_-1-321_aa;T2T_CP100583.2_4547303_4548286_1-328_aa    BLAST = 0.2669*NPOLYS + 5.0499    MaxNpolys= 23
#   T2T_CP100570.2_1811972_1812910_-1-321_aa;T2T_CP100583.2_4553896_4554852_-1-345_aa   BLAST = 0.2767*NPOLYS + 5.0814    MaxNpolys= 25
#   T2T_CP100570.2_1811972_1812910_-1-321_aa;T2T_CP100583.2_4563625_4564593_1-325_aa    BLAST = 0.2787*NPOLYS + 5.0876    MaxNpolys= 25
#   T2T_CP100570.2_1811972_1812910_-1-321_aa;T2T_CP100583.2_4569555_4570514_-1-320_aa   BLAST = 0.2610*NPOLYS + 5.0304    MaxNpolys= 25
#   T2T_CP100570.2_1811972_1812910_-1-321_aa;T2T_CP100583.2_4579564_4580523_1-347_aa    BLAST = 0.2807*NPOLYS + 5.0938    MaxNpolys= 25
#   T2T_CP100570.2_1811972_1812910_-1-321_aa;T2T_CP100583.2_4585804_4586757_1-318_aa    BLAST = 0.2847*NPOLYS + 5.1059    MaxNpolys= 25
#   T2T_CP100570.2_1811972_1812910_-1-321_aa;T2T_CP100583.2_4591884_4592828_-1-315_aa   BLAST = 0.2649*NPOLYS + 5.0434    MaxNpolys= 25
#   T2T_CP100570.2_1811972_1812910_-1-321_aa;T2T_CP100583.2_4601183_4602118_1-346_aa    BLAST = 0.2787*NPOLYS + 5.0876    MaxNpolys= 25
#   T2T_CP100570.2_1811972_1812910_-1-321_aa;T2T_CP100583.2_4606714_4607673_1-320_aa    BLAST = 0.2708*NPOLYS + 5.0626    MaxNpolys= 25
#   T2T_CP100570.2_1811972_1812910_-1-321_aa;T2T_CP100583.2_4617400_4618335_1-338_aa    BLAST = 0.2927*NPOLYS + 5.1299    MaxNpolys= 25
#   T2T_CP100570.2_1811972_1812910_-1-321_aa;T2T_CP100583.2_4625219_4626178_-1-320_aa   BLAST = 0.2417*NPOLYS + 4.9628    MaxNpolys= 25
#   T2T_CP100570.2_1811972_1812910_-1-321_aa;T2T_CP100583.2_4633720_4634679_1-320_aa    BLAST = 0.2455*NPOLYS + 4.9767    MaxNpolys= 25
#   T2T_CP100570.2_1811972_1812910_-1-321_aa;T2T_CP100583.2_4640550_4641485_-1-312_aa   BLAST = 0.2787*NPOLYS + 5.0876    MaxNpolys= 25
#   T2T_CP100570.2_1811972_1812910_-1-321_aa;T2T_CP100583.2_4657837_4658820_-1-328_aa   BLAST = 0.2610*NPOLYS + 5.0304    MaxNpolys= 26
#   T2T_CP100570.2_1811972_1812910_-1-321_aa;T2T_CP100583.2_4662688_4663647_-1-320_aa   BLAST = 0.2513*NPOLYS + 4.9972    MaxNpolys= 25
#   T2T_CP100570.2_1811972_1812910_-1-321_aa;T2T_CP100583.2_4672342_4673283_1-314_aa    BLAST = 0.2887*NPOLYS + 5.1180    MaxNpolys= 25
#   T2T_CP100570.2_1811972_1812910_-1-321_aa;T2T_CP100583.2_4678573_4679556_1-328_aa    BLAST = 0.2591*NPOLYS + 5.0239    MaxNpolys= 25
#   T2T_CP100570.2_1811972_1812910_-1-321_aa;T2T_CP100583.2_4685155_4686090_-1-312_aa   BLAST = 0.2728*NPOLYS + 5.0689    MaxNpolys= 25
#   T2T_CP100570.2_1811972_1812910_-1-321_aa;T2T_CP100583.2_4692503_4693279_-1-308_aa   BLAST = 0.2552*NPOLYS + 5.0106    MaxNpolys= 23
#   T2T_CP100570.2_1811972_1812910_-1-321_aa;T2T_CP100583.2_4702828_4703790_1-321_aa    BLAST = 0.2847*NPOLYS + 5.1059    MaxNpolys= 25
#   T2T_CP100570.2_1811972_1812910_-1-321_aa;T2T_CP100583.2_4713254_4714159_1-348_aa    BLAST = 0.2748*NPOLYS + 5.0752    MaxNpolys= 28
#   T2T_CP100570.2_1811972_1812910_-1-321_aa;T2T_CP100583.2_4721552_4722523_-1-324_aa   BLAST = 0.2887*NPOLYS + 5.1180    MaxNpolys= 23
#   T2T_CP100570.2_1811972_1812910_-1-321_aa;T2T_CP100583.2_4731439_4732365_1-309_aa    BLAST = 0.2767*NPOLYS + 5.0814    MaxNpolys= 25
#   T2T_CP100570.2_1811972_1812910_-1-321_aa;T2T_CP100583.2_4737491_4738426_-1-312_aa   BLAST = 0.3089*NPOLYS + 5.1761    MaxNpolys= 25
#   T2T_CP100570.2_1811972_1812910_-1-321_aa;T2T_CP100583.2_4758939_4759922_1-328_aa    BLAST = 0.2787*NPOLYS + 5.0876    MaxNpolys= 22
#   T2T_CP100570.2_1811972_1812910_-1-321_aa;T2T_CP100583.2_4765933_4766901_-1-323_aa   BLAST = 0.2728*NPOLYS + 5.0689    MaxNpolys= 25
#   T2T_CP100570.2_1811972_1812910_-1-321_aa;T2T_CP100583.2_4784932_4785867_-1-312_aa   BLAST = 0.2610*NPOLYS + 5.0304    MaxNpolys= 23
#   T2T_CP100570.2_1811972_1812910_-1-321_aa;T2T_CP100583.2_4794240_4795175_1-312_aa    BLAST = 0.2649*NPOLYS + 5.0434    MaxNpolys= 27
#   T2T_CP100570.2_1811972_1812910_-1-321_aa;T2T_CP100583.2_4801213_4802175_-1-321_aa   BLAST = 0.2767*NPOLYS + 5.0814    MaxNpolys= 25
#   T2T_CP100570.2_1811972_1812910_-1-321_aa;T2T_CP100583.2_4809635_4810588_1-318_aa    BLAST = 0.2767*NPOLYS + 5.0814    MaxNpolys= 26
#   T2T_CP100570.2_1811972_1812910_-1-321_aa;T2T_CP100583.2_4816708_4817670_-1-324_aa   BLAST = 0.2767*NPOLYS + 5.0814    MaxNpolys= 25
#   T2T_CP100570.2_1811972_1812910_-1-321_aa;T2T_CP100583.2_4822885_4823820_-1-312_aa   BLAST = 0.2728*NPOLYS + 5.0689    MaxNpolys= 24
#   T2T_CP100570.2_1811972_1812910_-1-321_aa;T2T_CP100583.2_4833722_4834681_-1-320_aa   BLAST = 0.2728*NPOLYS + 5.0689    MaxNpolys= 25
#   T2T_CP100570.2_1811972_1812910_-1-321_aa;T2T_CP100583.2_4842281_4843222_-1-314_aa   BLAST = 0.2907*NPOLYS + 5.1240    MaxNpolys= 25
#   T2T_CP100570.2_1811972_1812910_-1-321_aa;T2T_CP100583.2_4850665_4851600_1-348_aa    BLAST = 0.2610*NPOLYS + 5.0304    MaxNpolys= 25
#   T2T_CP100570.2_1811972_1812910_-1-321_aa;T2T_CP100583.2_4860618_4861553_1-312_aa    BLAST = 0.2669*NPOLYS + 5.0499    MaxNpolys= 25
#   T2T_CP100570.2_1811972_1812910_-1-321_aa;T2T_CP100583.2_4867027_4867986_-1-320_aa   BLAST = 0.2887*NPOLYS + 5.1180    MaxNpolys= 25
#   T2T_CP100570.2_1811972_1812910_-1-321_aa;T2T_CP100583.2_4876876_4877859_1-354_aa    BLAST = 0.2728*NPOLYS + 5.0689    MaxNpolys= 22
#   T2T_CP100570.2_1811972_1812910_-1-321_aa;T2T_CP100583.2_4886598_4887566_-1-323_aa   BLAST = 0.2827*NPOLYS + 5.0999    MaxNpolys= 23
#   T2T_CP100570.2_1811972_1812910_-1-321_aa;T2T_CP100583.2_4897030_4897989_-1-320_aa   BLAST = 0.2610*NPOLYS + 5.0304    MaxNpolys= 28
#   T2T_CP100570.2_1811972_1812910_-1-321_aa;T2T_CP100583.2_4906085_4907020_1-338_aa    BLAST = 0.2807*NPOLYS + 5.0938    MaxNpolys= 23
#   T2T_CP100570.2_1811972_1812910_-1-321_aa;T2T_CP100583.2_4912438_4913361_1-308_aa    BLAST = 0.2967*NPOLYS + 5.1417    MaxNpolys= 25
#   T2T_CP100570.2_1811972_1812910_-1-321_aa;T2T_CP100583.2_4918580_4919515_-1-338_aa   BLAST = 0.2688*NPOLYS + 5.0562    MaxNpolys= 25
#   T2T_CP100570.2_1811972_1812910_-1-321_aa;T2T_CP100583.2_4929233_4930192_1-320_aa    BLAST = 0.2867*NPOLYS + 5.1120    MaxNpolys= 25
#   T2T_CP100570.2_1811972_1812910_-1-321_aa;T2T_CP100583.2_4936668_4937603_-1-312_aa   BLAST = 0.2767*NPOLYS + 5.0814    MaxNpolys= 25
#   T2T_CP100570.2_1811972_1812910_-1-321_aa;T2T_CP100583.2_4946001_4946981_1-329_aa    BLAST = 0.2649*NPOLYS + 5.0434    MaxNpolys= 26
#   T2T_CP100570.2_1811972_1812910_-1-321_aa;T2T_CP100583.2_4953089_4954072_-1-319_aa   BLAST = 0.2708*NPOLYS + 5.0626    MaxNpolys= 28
#   T2T_CP100570.2_1811972_1812910_-1-321_aa;T2T_CP100583.2_4963988_4964947_-1-331_aa   BLAST = 0.2827*NPOLYS + 5.0999    MaxNpolys= 25
#   T2T_CP100570.2_1811972_1812910_-1-321_aa;T2T_CP100583.2_4974467_4975450_1-328_aa    BLAST = 0.2669*NPOLYS + 5.0499    MaxNpolys= 25
#   T2T_CP100570.2_1811972_1812910_-1-321_aa;T2T_CP100583.2_5002234_5003196_1-321_aa    BLAST = 0.2787*NPOLYS + 5.0876    MaxNpolys= 25
#   T2T_CP100570.2_1811972_1812910_-1-321_aa;T2T_CP100583.2_5011351_5012286_-1-312_aa   BLAST = 0.2610*NPOLYS + 5.0304    MaxNpolys= 25
#   T2T_CP100570.2_1811972_1812910_-1-321_aa;T2T_CP100583.2_5020445_5021401_-1-319_aa   BLAST = 0.2688*NPOLYS + 5.0562    MaxNpolys= 21
#   T2T_CP100570.2_1811972_1812910_-1-321_aa;T2T_CP100583.2_5037204_5038184_-1-329_aa   BLAST = 0.2887*NPOLYS + 5.1180    MaxNpolys= 25
#   T2T_CP100570.2_1811972_1812910_-1-321_aa;T2T_CP100583.2_5048236_5049219_1-324_aa    BLAST = 0.2867*NPOLYS + 5.1120    MaxNpolys= 25
#   T2T_CP100570.2_1811972_1812910_-1-321_aa;T2T_CP100583.2_5055311_5056300_-1-352_aa   BLAST = 0.2827*NPOLYS + 5.0999    MaxNpolys= 25
#   T2T_CP100570.2_1811972_1812910_-1-321_aa;T2T_CP100583.2_5065080_5066063_1-328_aa    BLAST = 0.2630*NPOLYS + 5.0370    MaxNpolys= 25
#   T2T_CP100570.2_1811972_1812910_-1-321_aa;T2T_CP100583.2_5071664_5072596_-1-311_aa   BLAST = 0.2630*NPOLYS + 5.0370    MaxNpolys= 25
#   T2T_CP100570.2_1811972_1812910_-1-321_aa;T2T_CP100583.2_5088008_5088943_1-312_aa    BLAST = 0.2807*NPOLYS + 5.0938    MaxNpolys= 25
#   T2T_CP100570.2_1811972_1812910_-1-321_aa;T2T_CP100583.2_5092667_5093626_1-347_aa    BLAST = 0.2748*NPOLYS + 5.0752    MaxNpolys= 25
#   T2T_CP100570.2_1811972_1812910_-1-321_aa;T2T_CP100583.2_5098798_5099781_1-328_aa    BLAST = 0.2688*NPOLYS + 5.0562    MaxNpolys= 25
#   T2T_CP100570.2_1811972_1812910_-1-321_aa;T2T_CP100583.2_5103276_5104232_-1-319_aa   BLAST = 0.2708*NPOLYS + 5.0626    MaxNpolys= 25
#   T2T_CP100570.2_1811972_1812910_-1-321_aa;T2T_CP100583.2_5117018_5117953_-1-312_aa   BLAST = 0.2787*NPOLYS + 5.0876    MaxNpolys= 25
#   T2T_CP100570.2_1811972_1812910_-1-321_aa;T2T_CP100583.2_5126260_5127171_1-312_aa    BLAST = 0.2907*NPOLYS + 5.1240    MaxNpolys= 25
#   T2T_CP100570.2_1811972_1812910_-1-321_aa;T2T_CP100583.2_5141513_5142472_1-320_aa    BLAST = 0.2708*NPOLYS + 5.0626    MaxNpolys= 25
#   T2T_CP100570.2_1811972_1812910_-1-321_aa;T2T_CP100583.2_5162225_5163193_1-350_aa    BLAST = 0.2947*NPOLYS + 5.1358    MaxNpolys= 25
#   T2T_CP100570.2_1811972_1812910_-1-321_aa;T2T_CP100583.2_5179217_5180185_-1-323_aa   BLAST = 0.2630*NPOLYS + 5.0370    MaxNpolys= 25
#   T2T_CP100570.2_1811972_1812910_-1-321_aa;T2T_CP100583.2_5188847_5189833_1-320_aa    BLAST = 0.2748*NPOLYS + 5.0752    MaxNpolys= 25
#   T2T_CP100570.2_1811972_1812910_-1-321_aa;T2T_CP100583.2_5193695_5194657_-1-357_aa   BLAST = 0.2827*NPOLYS + 5.0999    MaxNpolys= 25
#   T2T_CP100570.2_1811972_1812910_-1-321_aa;T2T_CP100583.2_5202138_5203100_1-321_aa    BLAST = 0.2787*NPOLYS + 5.0876    MaxNpolys= 26
#   T2T_CP100570.2_1811972_1812910_-1-321_aa;T2T_CP100583.2_5206891_5207850_-1-322_aa   BLAST = 0.2630*NPOLYS + 5.0370    MaxNpolys= 25
#   T2T_CP100570.2_1811972_1812910_-1-321_aa;T2T_CP100583.2_5216114_5217049_1-346_aa    BLAST = 0.2988*NPOLYS + 5.1475    MaxNpolys= 23
#   T2T_CP100570.2_1811972_1812910_-1-321_aa;T2T_CP100583.2_5223064_5224026_-1-321_aa   BLAST = 0.2767*NPOLYS + 5.0814    MaxNpolys= 25
#   T2T_CP100570.2_1811972_1812910_-1-321_aa;T2T_CP100583.2_5233476_5234459_1-328_aa    BLAST = 0.2748*NPOLYS + 5.0752    MaxNpolys= 25
#   T2T_CP100570.2_1811972_1812910_-1-321_aa;T2T_CP100583.2_5240486_5241436_-1-317_aa   BLAST = 0.2927*NPOLYS + 5.1299    MaxNpolys= 28
#   T2T_CP100570.2_1811972_1812910_-1-321_aa;T2T_CP100583.2_5249466_5250437_1-308_aa    BLAST = 0.2988*NPOLYS + 5.1475    MaxNpolys= 25
#   T2T_CP100570.2_1811972_1812910_-1-321_aa;T2T_CP100583.2_5256460_5257443_-1-328_aa   BLAST = 0.2867*NPOLYS + 5.1120    MaxNpolys= 25
#   T2T_CP100570.2_1811972_1812910_-1-321_aa;T2T_CP100583.2_5262712_5263650_-1-313_aa   BLAST = 0.2649*NPOLYS + 5.0434    MaxNpolys= 23
#   T2T_CP100570.2_1811972_1812910_-1-321_aa;T2T_CP100583.2_5271112_5272047_1-312_aa    BLAST = 0.2807*NPOLYS + 5.0938    MaxNpolys= 23
#   T2T_CP100570.2_1811972_1812910_-1-321_aa;T2T_CP100583.2_5279180_5280142_-1-321_aa   BLAST = 0.2907*NPOLYS + 5.1240    MaxNpolys= 25
#   T2T_CP100570.2_1811972_1812910_-1-321_aa;T2T_CP100583.2_5290053_5291012_1-320_aa    BLAST = 0.2669*NPOLYS + 5.0499    MaxNpolys= 25
#   T2T_CP100570.2_1811972_1812910_-1-321_aa;T2T_CP100583.2_5297001_5297963_1-321_aa    BLAST = 0.2927*NPOLYS + 5.1299    MaxNpolys= 25
#   T2T_CP100570.2_1811972_1812910_-1-321_aa;T2T_CP100583.2_5310501_5311478_-1-326_aa   BLAST = 0.2867*NPOLYS + 5.1120    MaxNpolys= 25
#   T2T_CP100570.2_1811972_1812910_-1-321_aa;T2T_CP100583.2_5320189_5321130_1-314_aa    BLAST = 0.3028*NPOLYS + 5.1591    MaxNpolys= 25
#   T2T_CP100570.2_1811972_1812910_-1-321_aa;T2T_CP100583.2_5326531_5327493_1-321_aa    BLAST = 0.2610*NPOLYS + 5.0304    MaxNpolys= 25
#   T2T_CP100570.2_1811972_1812910_-1-321_aa;T2T_CP100583.2_5334174_5335109_-1-348_aa   BLAST = 0.2787*NPOLYS + 5.0876    MaxNpolys= 25
#   T2T_CP100570.2_1811972_1812910_-1-321_aa;T2T_CP100583.2_5344603_5345565_1-321_aa    BLAST = 0.2767*NPOLYS + 5.0814    MaxNpolys= 25
#   T2T_CP100570.2_1811972_1812910_-1-321_aa;T2T_CP100583.2_5359303_5360262_1-337_aa    BLAST = 0.2669*NPOLYS + 5.0499    MaxNpolys= 25
#   T2T_CP100570.2_1811972_1812910_-1-321_aa;T2T_CP100583.2_5368794_5369723_-1-312_aa   BLAST = 0.2967*NPOLYS + 5.1417    MaxNpolys= 25
#   T2T_CP100570.2_1811972_1812910_-1-321_aa;T2T_CP100583.2_5377736_5378719_1-319_aa    BLAST = 0.2867*NPOLYS + 5.1120    MaxNpolys= 25
#   T2T_CP100570.2_1811972_1812910_-1-321_aa;T2T_CP100583.2_5384491_5385474_-1-328_aa   BLAST = 0.2807*NPOLYS + 5.0938    MaxNpolys= 25
#   T2T_CP100570.2_1811972_1812910_-1-321_aa;T2T_CP100583.2_5395041_5396000_1-320_aa    BLAST = 0.2907*NPOLYS + 5.1240    MaxNpolys= 25
#   T2T_CP100570.2_1811972_1812910_-1-321_aa;T2T_CP100583.2_5411987_5412946_1-343_aa    BLAST = 0.2807*NPOLYS + 5.0938    MaxNpolys= 25
#   T2T_CP100570.2_1811972_1812910_-1-321_aa;T2T_CP100583.2_5442729_5443685_-1-345_aa   BLAST = 0.2947*NPOLYS + 5.1358    MaxNpolys= 25
#   T2T_CP100570.2_1811972_1812910_-1-321_aa;T2T_CP100583.2_5453234_5454193_-1-320_aa   BLAST = 0.2708*NPOLYS + 5.0626    MaxNpolys= 25
#   T2T_CP100570.2_1811972_1812910_-1-321_aa;T2T_CP100583.2_5470730_5471671_1-328_aa    BLAST = 0.2630*NPOLYS + 5.0370    MaxNpolys= 25
#   T2T_CP100570.2_1811972_1812910_-1-321_aa;T2T_CP100583.2_5476832_5477767_-1-294_aa   BLAST = 0.2649*NPOLYS + 5.0434    MaxNpolys= 25
#   T2T_CP100570.2_1811972_1812910_-1-321_aa;T2T_CP100583.2_5485773_5486744_1-324_aa    BLAST = 0.2847*NPOLYS + 5.1059    MaxNpolys= 25
#   T2T_CP100570.2_1811972_1812910_-1-321_aa;T2T_CP100583.2_5493669_5494631_-1-321_aa   BLAST = 0.2927*NPOLYS + 5.1299    MaxNpolys= 25
#   T2T_CP100570.2_1811972_1812910_-1-321_aa;T2T_CP100583.2_5499880_5500860_-1-314_aa   BLAST = 0.2988*NPOLYS + 5.1475    MaxNpolys= 25
#   T2T_CP100570.2_1811972_1812910_-1-321_aa;T2T_CP100583.2_5508571_5509482_1-312_aa    BLAST = 0.2847*NPOLYS + 5.1059    MaxNpolys= 22
#   T2T_CP100570.2_1811972_1812910_-1-321_aa;T2T_CP100583.2_5517309_5518268_-1-320_aa   BLAST = 0.2907*NPOLYS + 5.1240    MaxNpolys= 25
#   T2T_CP100570.2_1811972_1812910_-1-321_aa;T2T_CP100583.2_5525882_5526823_-1-314_aa   BLAST = 0.2867*NPOLYS + 5.1120    MaxNpolys= 25
#   T2T_CP100570.2_1811972_1812910_-1-321_aa;T2T_CP100583.2_5534271_5535206_1-348_aa    BLAST = 0.2591*NPOLYS + 5.0239    MaxNpolys= 25
#   T2T_CP100570.2_1811972_1812910_-1-321_aa;T2T_CP100583.2_5544225_5545160_1-312_aa    BLAST = 0.2649*NPOLYS + 5.0434    MaxNpolys= 25
#   T2T_CP100570.2_1811972_1812910_-1-321_aa;T2T_CP100583.2_5550634_5551593_-1-320_aa   BLAST = 0.2887*NPOLYS + 5.1180    MaxNpolys= 25
#   T2T_CP100570.2_1811972_1812910_-1-321_aa;T2T_CP100583.2_5560476_5561459_1-354_aa    BLAST = 0.2688*NPOLYS + 5.0562    MaxNpolys= 23
#   T2T_CP100570.2_1811972_1812910_-1-321_aa;T2T_CP100583.2_5569088_5570056_-1-323_aa   BLAST = 0.2748*NPOLYS + 5.0752    MaxNpolys= 25
#   T2T_CP100570.2_1811972_1812910_-1-321_aa;T2T_CP100583.2_5577814_5578785_1-324_aa    BLAST = 0.2807*NPOLYS + 5.0938    MaxNpolys= 25
#   T2T_CP100570.2_1811972_1812910_-1-321_aa;T2T_CP100583.2_5596579_5597547_1-323_aa    BLAST = 0.2669*NPOLYS + 5.0499    MaxNpolys= 25
#   T2T_CP100570.2_1811972_1812910_-1-321_aa;T2T_CP100583.2_5610017_5610976_-1-323_aa   BLAST = 0.2988*NPOLYS + 5.1475    MaxNpolys= 25
#   T2T_CP100570.2_1811972_1812910_-1-321_aa;T2T_CP100583.2_5617999_5618925_1-309_aa    BLAST = 0.2847*NPOLYS + 5.1059    MaxNpolys= 26
#   T2T_CP100570.2_1811972_1812910_-1-321_aa;T2T_CP100583.2_5627621_5628574_1-318_aa    BLAST = 0.2827*NPOLYS + 5.0999    MaxNpolys= 25
#   T2T_CP100570.2_1811972_1812910_-1-321_aa;T2T_CP100583.2_5636652_5637620_-1-323_aa   BLAST = 0.2688*NPOLYS + 5.0562    MaxNpolys= 25
#   T2T_CP100570.2_1811972_1812910_-1-321_aa;T2T_CP100583.2_5644003_5644971_1-346_aa    BLAST = 0.2907*NPOLYS + 5.1240    MaxNpolys= 23
#   T2T_CP100570.2_1811972_1812910_-1-321_aa;T2T_CP100583.2_5651053_5652036_-1-328_aa   BLAST = 0.2708*NPOLYS + 5.0626    MaxNpolys= 26
#   T2T_CP100570.2_1811972_1812910_-1-321_aa;T2T_CP100583.2_5660114_5661052_1-347_aa    BLAST = 0.2927*NPOLYS + 5.1299    MaxNpolys= 25
#   T2T_CP100570.2_1811972_1812910_-1-321_aa;T2T_CP100583.2_5666373_5667335_1-321_aa    BLAST = 0.2847*NPOLYS + 5.1059    MaxNpolys= 25
#   T2T_CP100570.2_1811972_1812910_-1-321_aa;T2T_CP100583.2_5675197_5676132_-1-339_aa   BLAST = 0.2807*NPOLYS + 5.0938    MaxNpolys= 25
#   T2T_CP100570.2_1811972_1812910_-1-321_aa;T2T_CP100583.2_5684654_5685568_1-305_aa    BLAST = 0.2708*NPOLYS + 5.0626    MaxNpolys= 25
#   T2T_CP100570.2_1811972_1812910_-1-321_aa;T2T_CP100583.2_5689383_5690369_-1-322_aa   BLAST = 0.2630*NPOLYS + 5.0370    MaxNpolys= 21
#   T2T_CP100570.2_1811972_1812910_-1-321_aa;T2T_CP100583.2_5702042_5703001_1-320_aa    BLAST = 0.2867*NPOLYS + 5.1120    MaxNpolys= 25
#   T2T_CP100570.2_1811972_1812910_-1-321_aa;T2T_CP100583.2_5707387_5708349_1-321_aa    BLAST = 0.2708*NPOLYS + 5.0626    MaxNpolys= 25
#   T2T_CP100570.2_1811972_1812910_-1-321_aa;T2T_CP100583.2_5712125_5712964_-1-323_aa   BLAST = 0.2947*NPOLYS + 5.1358    MaxNpolys= 25
#   T2T_CP100570.2_1811972_1812910_-1-321_aa;T2T_CP100583.2_5722417_5723367_1-320_aa    BLAST = 0.2630*NPOLYS + 5.0370    MaxNpolys= 23
#   T2T_CP100570.2_1811972_1812910_-1-321_aa;T2T_CP100583.2_5729728_5730663_1-312_aa    BLAST = 0.2748*NPOLYS + 5.0752    MaxNpolys= 25
#   T2T_CP100570.2_1811972_1812910_-1-321_aa;T2T_CP100583.2_5735486_5736448_-1-366_aa   BLAST = 0.2807*NPOLYS + 5.0938    MaxNpolys= 25
#   T2T_CP100570.2_1811972_1812910_-1-321_aa;T2T_CP100583.2_5744064_5745005_-1-343_aa   BLAST = 0.2847*NPOLYS + 5.1059    MaxNpolys= 25
#   T2T_CP100570.2_1811972_1812910_-1-321_aa;T2T_CP100583.2_5747982_5748941_-1-320_aa   BLAST = 0.2571*NPOLYS + 5.0173    MaxNpolys= 25
#   T2T_CP100570.2_1811972_1812910_-1-321_aa;T2T_CP100583.2_5757729_5758643_1-328_aa    BLAST = 0.2728*NPOLYS + 5.0689    MaxNpolys= 25
#   T2T_CP100570.2_1811972_1812910_-1-321_aa;T2T_CP100583.2_5769555_5770514_1-369_aa    BLAST = 0.2708*NPOLYS + 5.0626    MaxNpolys= 25
#   T2T_CP100570.2_1811972_1812910_-1-321_aa;T2T_CP100583.2_5777793_5778728_-1-348_aa   BLAST = 0.2748*NPOLYS + 5.0752    MaxNpolys= 25
#   T2T_CP100570.2_1811972_1812910_-1-321_aa;T2T_CP100583.2_5786227_5787186_1-320_aa    BLAST = 0.2967*NPOLYS + 5.1417    MaxNpolys= 25
#   T2T_CP100570.2_1811972_1812910_-1-321_aa;T2T_CP100583.2_5795722_5796657_-1-312_aa   BLAST = 0.2669*NPOLYS + 5.0499    MaxNpolys= 24
#   T2T_CP100570.2_1811972_1812910_-1-321_aa;T2T_CP100583.2_5805758_5806693_1-339_aa    BLAST = 0.2708*NPOLYS + 5.0626    MaxNpolys= 25
#   T2T_CP100570.2_1811972_1812910_-1-321_aa;T2T_CP100583.2_5825504_5826472_1-323_aa    BLAST = 0.2591*NPOLYS + 5.0239    MaxNpolys= 25
#   T2T_CP100570.2_1811972_1812910_-1-321_aa;T2T_CP100583.2_5833310_5834245_-1-338_aa   BLAST = 0.2688*NPOLYS + 5.0562    MaxNpolys= 25
#   T2T_CP100570.2_1811972_1812910_-1-321_aa;T2T_CP100583.2_5842561_5843544_1-319_aa    BLAST = 0.2927*NPOLYS + 5.1299    MaxNpolys= 21
#   T2T_CP100570.2_1811972_1812910_-1-321_aa;T2T_CP100583.2_5849310_5850293_-1-328_aa   BLAST = 0.2748*NPOLYS + 5.0752    MaxNpolys= 26
#   T2T_CP100570.2_1811972_1812910_-1-321_aa;T2T_CP100583.2_5872376_5873344_-1-323_aa   BLAST = 0.2748*NPOLYS + 5.0752    MaxNpolys= 25
#   T2T_CP100570.2_1811972_1812910_-1-321_aa;T2T_CP100583.2_5881030_5881995_1-322_aa    BLAST = 0.2591*NPOLYS + 5.0239    MaxNpolys= 25
#   T2T_CP100570.2_1811972_1812910_-1-321_aa;T2T_CP100583.2_5888602_5889528_-1-309_aa   BLAST = 0.2728*NPOLYS + 5.0689    MaxNpolys= 25
#   T2T_CP100570.2_1811972_1812910_-1-321_aa;T2T_CP100583.2_5908656_5909615_1-323_aa    BLAST = 0.2807*NPOLYS + 5.0938    MaxNpolys= 25
#   T2T_CP100570.2_1811972_1812910_-1-321_aa;T2T_CP100583.2_5917132_5918058_-1-312_aa   BLAST = 0.2887*NPOLYS + 5.1180    MaxNpolys= 25
#   T2T_CP100570.2_1811972_1812910_-1-321_aa;T2T_CP100583.2_5927135_5928097_1-321_aa    BLAST = 0.2847*NPOLYS + 5.1059    MaxNpolys= 25
#   T2T_CP100570.2_1811972_1812910_-1-321_aa;T2T_CP100583.2_5934491_5935417_-1-309_aa   BLAST = 0.2728*NPOLYS + 5.0689    MaxNpolys= 25
#   T2T_CP100570.2_1811972_1812910_-1-321_aa;T2T_CP100583.2_5950534_5951517_-1-328_aa   BLAST = 0.2827*NPOLYS + 5.0999    MaxNpolys= 23
#   T2T_CP100570.2_1811972_1812910_-1-321_aa;T2T_CP100583.2_5960184_5961140_1-319_aa    BLAST = 0.2688*NPOLYS + 5.0562    MaxNpolys= 25
#   T2T_CP100570.2_1811972_1812910_-1-321_aa;T2T_CP100583.2_5970430_5971440_1-337_aa    BLAST = 0.2787*NPOLYS + 5.0876    MaxNpolys= 23
#   T2T_CP100570.2_1811972_1812910_-1-321_aa;T2T_CP100583.2_5975884_5976843_1-320_aa    BLAST = 0.2748*NPOLYS + 5.0752    MaxNpolys= 23
#   T2T_CP100570.2_1811972_1812910_-1-321_aa;T2T_CP100583.2_5985103_5986065_-1-359_aa   BLAST = 0.3089*NPOLYS + 5.1761    MaxNpolys= 25
#   T2T_CP100570.2_1811972_1812910_-1-321_aa;T2T_CP100583.2_5992930_5993865_1-312_aa    BLAST = 0.3069*NPOLYS + 5.1705    MaxNpolys= 21
#   T2T_CP100570.2_1811972_1812910_-1-321_aa;T2T_CP100588.2_1746702_1747685_-1-320_aa   BLAST = 0.3028*NPOLYS + 5.1591    MaxNpolys= 25
#   T2T_CP100570.2_1811972_1812910_-1-321_aa;T2T_CP100588.2_1879511_1880494_1-320_aa    BLAST = 0.3008*NPOLYS + 5.1533    MaxNpolys= 25
#   T2T_CP100570.2_1811972_1812910_-1-321_aa;T2T_CP100588.2_1915137_1916123_-1-329_aa   BLAST = 0.2988*NPOLYS + 5.1475    MaxNpolys= 25
#   T2T_CP100570.2_1811972_1812910_-1-321_aa;T2T_CP100588.2_1931919_1932902_1-320_aa    BLAST = 0.2988*NPOLYS + 5.1475    MaxNpolys= 25
#   T2T_CP100570.2_1811972_1812910_-1-321_aa;T2T_CP100588.2_1947669_1948655_1-329_aa    BLAST = 0.3008*NPOLYS + 5.1533    MaxNpolys= 25
#   T2T_CP100570.2_1811972_1812910_-1-321_aa;T2T_CP100588.2_1967263_1968249_1-329_aa    BLAST = 0.3028*NPOLYS + 5.1591    MaxNpolys= 25
#   T2T_CP100570.2_1811972_1812910_-1-321_aa;T2T_CP100588.2_1981896_1982882_-1-329_aa   BLAST = 0.2988*NPOLYS + 5.1475    MaxNpolys= 25
#   T2T_CP100570.2_1811972_1812910_-1-321_aa;T2T_CP100588.2_1995620_1996606_-1-329_aa   BLAST = 0.2967*NPOLYS + 5.1417    MaxNpolys= 25
#   T2T_CP100570.2_1811972_1812910_-1-321_aa;T2T_CP100588.2_2027902_2028888_1-329_aa    BLAST = 0.2988*NPOLYS + 5.1475    MaxNpolys= 25
#   T2T_CP100570.2_1811972_1812910_-1-321_aa;T2T_CP100588.2_2078727_2079713_-1-329_aa   BLAST = 0.3008*NPOLYS + 5.1533    MaxNpolys= 25
#   T2T_CP100570.2_1811972_1812910_-1-321_aa;T2T_CP100588.2_2107020_2108006_1-329_aa    BLAST = 0.3048*NPOLYS + 5.1648    MaxNpolys= 25
#   T2T_CP100570.2_1811972_1812910_-1-321_aa;T2T_CP100588.2_2138811_2139797_1-329_aa    BLAST = 0.3028*NPOLYS + 5.1591    MaxNpolys= 25
#   T2T_CP100570.2_1811972_1812910_-1-321_aa;T2T_CP100588.2_2153440_2154426_-1-329_aa   BLAST = 0.2988*NPOLYS + 5.1475    MaxNpolys= 25
#   T2T_CP100570.2_1811972_1812910_-1-321_aa;T2T_CP100588.2_2167138_2168124_-1-329_aa   BLAST = 0.2967*NPOLYS + 5.1417    MaxNpolys= 25
#   T2T_CP100570.2_1811972_1812910_-1-321_aa;T2T_CP100588.2_2185849_2186835_-1-329_aa   BLAST = 0.2988*NPOLYS + 5.1475    MaxNpolys= 25
#   T2T_CP100570.2_1811972_1812910_-1-321_aa;T2T_CP100588.2_2204178_2205164_-1-329_aa   BLAST = 0.3028*NPOLYS + 5.1591    MaxNpolys= 25
#   T2T_CP100570.2_1811972_1812910_-1-321_aa;T2T_CP100588.2_2249125_2250111_1-329_aa    BLAST = 0.2988*NPOLYS + 5.1475    MaxNpolys= 25
#   T2T_CP100570.2_1811972_1812910_-1-321_aa;T2T_CP100588.2_2305892_2306878_1-329_aa    BLAST = 0.3048*NPOLYS + 5.1648    MaxNpolys= 25
#   T2T_CP100570.2_1811972_1812910_-1-321_aa;T2T_CP100588.2_2334641_2335624_-1-345_aa   BLAST = 0.3008*NPOLYS + 5.1533    MaxNpolys= 25
#   T2T_CP100570.2_1811972_1812910_-1-321_aa;T2T_CP100588.2_2376351_2377337_-1-329_aa   BLAST = 0.3048*NPOLYS + 5.1648    MaxNpolys= 25
#   T2T_CP100570.2_1811972_1812910_-1-321_aa;T2T_CP100588.2_2417267_2418250_1-320_aa    BLAST = 0.3028*NPOLYS + 5.1591    MaxNpolys= 25
#   T2T_CP100570.2_1811972_1812910_-1-321_aa;T2T_CP100588.2_2435573_2436559_-1-329_aa   BLAST = 0.3008*NPOLYS + 5.1533    MaxNpolys= 25
#   T2T_CP100570.2_1811972_1812910_-1-321_aa;T2T_CP100588.2_2454337_2455323_-1-329_aa   BLAST = 0.3048*NPOLYS + 5.1648    MaxNpolys= 25
#   T2T_CP100570.2_1811972_1812910_-1-321_aa;T2T_CP100588.2_2494873_2495859_-1-329_aa   BLAST = 0.2988*NPOLYS + 5.1475    MaxNpolys= 25
#   T2T_CP100570.2_1811972_1812910_-1-321_aa;T2T_CP100588.2_2556019_2557002_1-320_aa    BLAST = 0.2947*NPOLYS + 5.1358    MaxNpolys= 25
#   T2T_CP100570.2_1811972_1812910_-1-321_aa;T2T_CP100588.2_2573948_2574934_-1-329_aa   BLAST = 0.3008*NPOLYS + 5.1533    MaxNpolys= 25
#   T2T_CP100570.2_1811972_1812910_-1-321_aa;T2T_CP100588.2_2590840_2591826_1-329_aa    BLAST = 0.2988*NPOLYS + 5.1475    MaxNpolys= 25
#   T2T_CP100570.2_1811972_1812910_-1-321_aa;T2T_CP100588.2_2608844_2609830_1-329_aa    BLAST = 0.2967*NPOLYS + 5.1417    MaxNpolys= 25
#   T2T_CP100570.2_1811972_1812910_-1-321_aa;T2T_CP100588.2_2626640_2627626_1-329_aa    BLAST = 0.3028*NPOLYS + 5.1591    MaxNpolys= 25
#   T2T_CP100570.2_1811972_1812910_-1-321_aa;T2T_CP100588.2_2663568_2664554_1-329_aa    BLAST = 0.2988*NPOLYS + 5.1475    MaxNpolys= 25
#   T2T_CP100570.2_1811972_1812910_-1-321_aa;T2T_CP100588.2_2680504_2681490_1-329_aa    BLAST = 0.3028*NPOLYS + 5.1591    MaxNpolys= 25
#   T2T_CP100570.2_1811972_1812910_-1-321_aa;T2T_CP100588.2_2734732_2735718_1-329_aa    BLAST = 0.3048*NPOLYS + 5.1648    MaxNpolys= 25
#   T2T_CP100570.2_1811972_1812910_-1-321_aa;T2T_CP100588.2_2753021_2754007_1-329_aa    BLAST = 0.2988*NPOLYS + 5.1475    MaxNpolys= 25
#   T2T_CP100570.2_1811972_1812910_-1-321_aa;T2T_CP100588.2_2793478_2794464_1-329_aa    BLAST = 0.2988*NPOLYS + 5.1475    MaxNpolys= 25
#   T2T_CP100570.2_1811972_1812910_-1-321_aa;T2T_CP100588.2_2855829_2856815_-1-329_aa   BLAST = 0.2867*NPOLYS + 5.1120    MaxNpolys= 25
#   T2T_CP100570.2_1821570_1822508_1-321_aa;T2T_CP100570.2_794061_795020_-1-320_aa      BLAST = 0.2927*NPOLYS + 5.1299    MaxNpolys= 37
#   T2T_CP100570.2_1821570_1822508_1-321_aa;T2T_CP100570.2_933362_934318_-1-319_aa      BLAST = 0.2927*NPOLYS + 5.1299    MaxNpolys= 42
#   T2T_CP100570.2_1821570_1822508_1-321_aa;T2T_CP100583.2_2382667_2383632_1-338_aa     BLAST = 0.2728*NPOLYS + 5.0689    MaxNpolys= 25
#   T2T_CP100570.2_1821570_1822508_1-321_aa;T2T_CP100583.2_2410418_2411407_-1-345_aa    BLAST = 0.2787*NPOLYS + 5.0876    MaxNpolys= 25
#   T2T_CP100570.2_1821570_1822508_1-321_aa;T2T_CP100583.2_2419599_2420558_1-320_aa     BLAST = 0.2867*NPOLYS + 5.1120    MaxNpolys= 25
#   T2T_CP100570.2_1821570_1822508_1-321_aa;T2T_CP100583.2_2432766_2433716_-1-344_aa    BLAST = 0.3069*NPOLYS + 5.1705    MaxNpolys= 25
#   T2T_CP100570.2_1821570_1822508_1-321_aa;T2T_CP100583.2_2441919_2442824_1-338_aa     BLAST = 0.2767*NPOLYS + 5.0814    MaxNpolys= 25
#   T2T_CP100570.2_1821570_1822508_1-321_aa;T2T_CP100583.2_2450739_2451701_1-324_aa     BLAST = 0.2398*NPOLYS + 4.9558    MaxNpolys= 25
#   T2T_CP100570.2_1821570_1822508_1-321_aa;T2T_CP100583.2_2470304_2471245_1-314_aa     BLAST = 0.2947*NPOLYS + 5.1358    MaxNpolys= 25
#   T2T_CP100570.2_1821570_1822508_1-321_aa;T2T_CP100583.2_2476637_2477596_1-344_aa     BLAST = 0.2708*NPOLYS + 5.0626    MaxNpolys= 25
#   T2T_CP100570.2_1821570_1822508_1-321_aa;T2T_CP100583.2_2485578_2486513_1-312_aa     BLAST = 0.2669*NPOLYS + 5.0499    MaxNpolys= 25
#   T2T_CP100570.2_1821570_1822508_1-321_aa;T2T_CP100583.2_2492124_2493086_-1-321_aa    BLAST = 0.2967*NPOLYS + 5.1417    MaxNpolys= 25
#   T2T_CP100570.2_1821570_1822508_1-321_aa;T2T_CP100583.2_2501279_2502226_1-402_aa     BLAST = 0.2688*NPOLYS + 5.0562    MaxNpolys= 25
#   T2T_CP100570.2_1821570_1822508_1-321_aa;T2T_CP100583.2_2506067_2507035_-1-309_aa    BLAST = 0.2610*NPOLYS + 5.0304    MaxNpolys= 25
#   T2T_CP100570.2_1821570_1822508_1-321_aa;T2T_CP100583.2_2516977_2517933_1-319_aa     BLAST = 0.2610*NPOLYS + 5.0304    MaxNpolys= 25
#   T2T_CP100570.2_1821570_1822508_1-321_aa;T2T_CP100583.2_2521467_2522438_-1-324_aa    BLAST = 0.2728*NPOLYS + 5.0689    MaxNpolys= 25
#   T2T_CP100570.2_1821570_1822508_1-321_aa;T2T_CP100583.2_2531446_2532381_-1-319_aa    BLAST = 0.2669*NPOLYS + 5.0499    MaxNpolys= 25
#   T2T_CP100570.2_1821570_1822508_1-321_aa;T2T_CP100583.2_2547029_2547964_1-312_aa     BLAST = 0.2767*NPOLYS + 5.0814    MaxNpolys= 32
#   T2T_CP100570.2_1821570_1822508_1-321_aa;T2T_CP100583.2_2555795_2556754_-1-320_aa    BLAST = 0.2571*NPOLYS + 5.0173    MaxNpolys= 25
#   T2T_CP100570.2_1821570_1822508_1-321_aa;T2T_CP100583.2_2566271_2567206_1-312_aa     BLAST = 0.2807*NPOLYS + 5.0938    MaxNpolys= 32
#   T2T_CP100570.2_1821570_1822508_1-321_aa;T2T_CP100583.2_2573179_2574144_-1-305_aa    BLAST = 0.2867*NPOLYS + 5.1120    MaxNpolys= 25
#   T2T_CP100570.2_1821570_1822508_1-321_aa;T2T_CP100583.2_2582920_2583909_1-353_aa     BLAST = 0.2767*NPOLYS + 5.0814    MaxNpolys= 25
#   T2T_CP100570.2_1821570_1822508_1-321_aa;T2T_CP100583.2_2591465_2592427_-1-321_aa    BLAST = 0.3008*NPOLYS + 5.1533    MaxNpolys= 25
#   T2T_CP100570.2_1821570_1822508_1-321_aa;T2T_CP100583.2_2601653_2602621_1-346_aa     BLAST = 0.2887*NPOLYS + 5.1180    MaxNpolys= 25
#   T2T_CP100570.2_1821570_1822508_1-321_aa;T2T_CP100583.2_2608264_2609247_-1-328_aa    BLAST = 0.2688*NPOLYS + 5.0562    MaxNpolys= 25
#   T2T_CP100570.2_1821570_1822508_1-321_aa;T2T_CP100583.2_2618862_2619845_1-328_aa     BLAST = 0.2927*NPOLYS + 5.1299    MaxNpolys= 25
#   T2T_CP100570.2_1821570_1822508_1-321_aa;T2T_CP100583.2_2623351_2624307_-1-319_aa    BLAST = 0.2630*NPOLYS + 5.0370    MaxNpolys= 25
#   T2T_CP100570.2_1821570_1822508_1-321_aa;T2T_CP100583.2_2632490_2633449_1-320_aa     BLAST = 0.2688*NPOLYS + 5.0562    MaxNpolys= 25
#   T2T_CP100570.2_1821570_1822508_1-321_aa;T2T_CP100583.2_2641787_2642749_-1-321_aa    BLAST = 0.2787*NPOLYS + 5.0876    MaxNpolys= 25
#   T2T_CP100570.2_1821570_1822508_1-321_aa;T2T_CP100583.2_2650613_2651554_1-328_aa     BLAST = 0.2630*NPOLYS + 5.0370    MaxNpolys= 25
#   T2T_CP100570.2_1821570_1822508_1-321_aa;T2T_CP100583.2_2656712_2657647_-1-294_aa    BLAST = 0.2649*NPOLYS + 5.0434    MaxNpolys= 25
#   T2T_CP100570.2_1821570_1822508_1-321_aa;T2T_CP100583.2_2665609_2666568_1-320_aa     BLAST = 0.2767*NPOLYS + 5.0814    MaxNpolys= 26
#   T2T_CP100570.2_1821570_1822508_1-321_aa;T2T_CP100583.2_2671470_2672429_-1-320_aa    BLAST = 0.2571*NPOLYS + 5.0173    MaxNpolys= 25
#   T2T_CP100570.2_1821570_1822508_1-321_aa;T2T_CP100583.2_2677640_2678575_-1-312_aa    BLAST = 0.2610*NPOLYS + 5.0304    MaxNpolys= 27
#   T2T_CP100570.2_1821570_1822508_1-321_aa;T2T_CP100583.2_2686049_2687011_-1-347_aa    BLAST = 0.2748*NPOLYS + 5.0752    MaxNpolys= 25
#   T2T_CP100570.2_1821570_1822508_1-321_aa;T2T_CP100583.2_2694476_2695444_1-323_aa     BLAST = 0.2748*NPOLYS + 5.0752    MaxNpolys= 25
#   T2T_CP100570.2_1821570_1822508_1-321_aa;T2T_CP100583.2_2706376_2707347_-1-352_aa    BLAST = 0.2988*NPOLYS + 5.1475    MaxNpolys= 25
#   T2T_CP100570.2_1821570_1822508_1-321_aa;T2T_CP100583.2_2715006_2715941_1-312_aa     BLAST = 0.2827*NPOLYS + 5.0999    MaxNpolys= 23
#   T2T_CP100570.2_1821570_1822508_1-321_aa;T2T_CP100583.2_2722419_2723381_-1-321_aa    BLAST = 0.2827*NPOLYS + 5.0999    MaxNpolys= 25
#   T2T_CP100570.2_1821570_1822508_1-321_aa;T2T_CP100583.2_2731441_2732376_1-312_aa     BLAST = 0.2591*NPOLYS + 5.0239    MaxNpolys= 25
#   T2T_CP100570.2_1821570_1822508_1-321_aa;T2T_CP100583.2_2738099_2739067_1-325_aa     BLAST = 0.2847*NPOLYS + 5.1059    MaxNpolys= 19
#   T2T_CP100570.2_1821570_1822508_1-321_aa;T2T_CP100583.2_2746284_2747246_-1-347_aa    BLAST = 0.2787*NPOLYS + 5.0876    MaxNpolys= 25
#   T2T_CP100570.2_1821570_1822508_1-321_aa;T2T_CP100583.2_2767642_2768610_-1-323_aa    BLAST = 0.2728*NPOLYS + 5.0689    MaxNpolys= 25
#   T2T_CP100570.2_1821570_1822508_1-321_aa;T2T_CP100583.2_2776307_2777266_1-320_aa     BLAST = 0.2728*NPOLYS + 5.0689    MaxNpolys= 26
#   T2T_CP100570.2_1821570_1822508_1-321_aa;T2T_CP100583.2_2784140_2785102_1-347_aa     BLAST = 0.2669*NPOLYS + 5.0499    MaxNpolys= 25
#   T2T_CP100570.2_1821570_1822508_1-321_aa;T2T_CP100583.2_2788885_2789865_-1-322_aa    BLAST = 0.2967*NPOLYS + 5.1417    MaxNpolys= 25
#   T2T_CP100570.2_1821570_1822508_1-321_aa;T2T_CP100583.2_2797896_2798879_1-319_aa     BLAST = 0.2728*NPOLYS + 5.0689    MaxNpolys= 25
#   T2T_CP100570.2_1821570_1822508_1-321_aa;T2T_CP100583.2_2804722_2805699_-1-328_aa    BLAST = 0.2767*NPOLYS + 5.0814    MaxNpolys= 25
#   T2T_CP100570.2_1821570_1822508_1-321_aa;T2T_CP100583.2_2810937_2811917_-1-314_aa    BLAST = 0.2867*NPOLYS + 5.1120    MaxNpolys= 25
#   T2T_CP100570.2_1821570_1822508_1-321_aa;T2T_CP100583.2_2822910_2823878_1-323_aa     BLAST = 0.2630*NPOLYS + 5.0370    MaxNpolys= 25
#   T2T_CP100570.2_1821570_1822508_1-321_aa;T2T_CP100583.2_2831972_2832898_-1-333_aa    BLAST = 0.2807*NPOLYS + 5.0938    MaxNpolys= 25
#   T2T_CP100570.2_1821570_1822508_1-321_aa;T2T_CP100583.2_2858367_2859350_1-328_aa     BLAST = 0.2728*NPOLYS + 5.0689    MaxNpolys= 25
#   T2T_CP100570.2_1821570_1822508_1-321_aa;T2T_CP100583.2_2872288_2873223_-1-312_aa    BLAST = 0.2767*NPOLYS + 5.0814    MaxNpolys= 25
#   T2T_CP100570.2_1821570_1822508_1-321_aa;T2T_CP100583.2_2887991_2888950_-1-320_aa    BLAST = 0.2591*NPOLYS + 5.0239    MaxNpolys= 25
#   T2T_CP100570.2_1821570_1822508_1-321_aa;T2T_CP100583.2_2897336_2898286_1-344_aa     BLAST = 0.3110*NPOLYS + 5.1818    MaxNpolys= 25
#   T2T_CP100570.2_1821570_1822508_1-321_aa;T2T_CP100583.2_2902095_2902943_-1-339_aa    BLAST = 0.2847*NPOLYS + 5.1059    MaxNpolys= 25
#   T2T_CP100570.2_1821570_1822508_1-321_aa;T2T_CP100583.2_2910524_2911429_1-312_aa     BLAST = 0.2552*NPOLYS + 5.0106    MaxNpolys= 26
#   T2T_CP100570.2_1821570_1822508_1-321_aa;T2T_CP100583.2_2925951_2926910_1-320_aa     BLAST = 0.2847*NPOLYS + 5.1059    MaxNpolys= 26
#   T2T_CP100570.2_1821570_1822508_1-321_aa;T2T_CP100583.2_2934341_2935276_-1-294_aa    BLAST = 0.2630*NPOLYS + 5.0370    MaxNpolys= 25
#   T2T_CP100570.2_1821570_1822508_1-321_aa;T2T_CP100583.2_2943357_2944319_1-321_aa     BLAST = 0.2847*NPOLYS + 5.1059    MaxNpolys= 25
#   T2T_CP100570.2_1821570_1822508_1-321_aa;T2T_CP100583.2_2958235_2959188_1-318_aa     BLAST = 0.2827*NPOLYS + 5.0999    MaxNpolys= 25
#   T2T_CP100570.2_1821570_1822508_1-321_aa;T2T_CP100583.2_2967083_2968051_-1-323_aa    BLAST = 0.2669*NPOLYS + 5.0499    MaxNpolys= 25
#   T2T_CP100570.2_1821570_1822508_1-321_aa;T2T_CP100583.2_2977009_2977944_1-312_aa     BLAST = 0.2748*NPOLYS + 5.0752    MaxNpolys= 25
#   T2T_CP100570.2_1821570_1822508_1-321_aa;T2T_CP100583.2_2981665_2982624_1-347_aa     BLAST = 0.2767*NPOLYS + 5.0814    MaxNpolys= 25
#   T2T_CP100570.2_1821570_1822508_1-321_aa;T2T_CP100583.2_2992525_2993487_-1-357_aa    BLAST = 0.2787*NPOLYS + 5.0876    MaxNpolys= 25
#   T2T_CP100570.2_1821570_1822508_1-321_aa;T2T_CP100583.2_3001736_3002671_1-312_aa     BLAST = 0.2787*NPOLYS + 5.0876    MaxNpolys= 25
#   T2T_CP100570.2_1821570_1822508_1-321_aa;T2T_CP100583.2_3030636_3031595_-1-320_aa    BLAST = 0.2610*NPOLYS + 5.0304    MaxNpolys= 25
#   T2T_CP100570.2_1821570_1822508_1-321_aa;T2T_CP100583.2_3040171_3041124_1-338_aa     BLAST = 0.2787*NPOLYS + 5.0876    MaxNpolys= 25
#   T2T_CP100570.2_1821570_1822508_1-321_aa;T2T_CP100583.2_3049019_3049981_1-324_aa     BLAST = 0.2398*NPOLYS + 4.9558    MaxNpolys= 25
#   T2T_CP100570.2_1821570_1822508_1-321_aa;T2T_CP100583.2_3068440_3069423_1-328_aa     BLAST = 0.2610*NPOLYS + 5.0304    MaxNpolys= 25
#   T2T_CP100570.2_1821570_1822508_1-321_aa;T2T_CP100583.2_3076503_3077462_-1-320_aa    BLAST = 0.2571*NPOLYS + 5.0173    MaxNpolys= 24
#   T2T_CP100570.2_1821570_1822508_1-321_aa;T2T_CP100583.2_3085717_3086679_1-321_aa     BLAST = 0.2967*NPOLYS + 5.1417    MaxNpolys= 25
#   T2T_CP100570.2_1821570_1822508_1-321_aa;T2T_CP100583.2_3093446_3094381_-1-312_aa    BLAST = 0.2728*NPOLYS + 5.0689    MaxNpolys= 25
#   T2T_CP100570.2_1821570_1822508_1-321_aa;T2T_CP100583.2_3102598_3103560_1-321_aa     BLAST = 0.2907*NPOLYS + 5.1240    MaxNpolys= 25
#   T2T_CP100570.2_1821570_1822508_1-321_aa;T2T_CP100583.2_3109982_3110959_1-354_aa     BLAST = 0.2787*NPOLYS + 5.0876    MaxNpolys= 28
#   T2T_CP100570.2_1821570_1822508_1-321_aa;T2T_CP100583.2_3116730_3117698_-1-306_aa    BLAST = 0.2807*NPOLYS + 5.0938    MaxNpolys= 25
#   T2T_CP100570.2_1821570_1822508_1-321_aa;T2T_CP100583.2_3122953_3123894_-1-328_aa    BLAST = 0.2767*NPOLYS + 5.0814    MaxNpolys= 25
#   T2T_CP100570.2_1821570_1822508_1-321_aa;T2T_CP100583.2_3133911_3134897_1-329_aa     BLAST = 0.2728*NPOLYS + 5.0689    MaxNpolys= 25
#   T2T_CP100570.2_1821570_1822508_1-321_aa;T2T_CP100583.2_3141004_3141960_-1-319_aa    BLAST = 0.2867*NPOLYS + 5.1120    MaxNpolys= 25
#   T2T_CP100570.2_1821570_1822508_1-321_aa;T2T_CP100583.2_3150693_3151652_-1-320_aa    BLAST = 0.2748*NPOLYS + 5.0752    MaxNpolys= 28
#   T2T_CP100570.2_1821570_1822508_1-321_aa;T2T_CP100583.2_3159794_3160699_1-348_aa     BLAST = 0.2827*NPOLYS + 5.0999    MaxNpolys= 25
#   T2T_CP100570.2_1821570_1822508_1-321_aa;T2T_CP100583.2_3172580_3173563_-1-345_aa    BLAST = 0.2728*NPOLYS + 5.0689    MaxNpolys= 21
#   T2T_CP100570.2_1821570_1822508_1-321_aa;T2T_CP100583.2_3182509_3183444_1-338_aa     BLAST = 0.2827*NPOLYS + 5.0999    MaxNpolys= 23
#   T2T_CP100570.2_1821570_1822508_1-321_aa;T2T_CP100583.2_3188737_3189696_1-320_aa     BLAST = 0.2630*NPOLYS + 5.0370    MaxNpolys= 26
#   T2T_CP100570.2_1821570_1822508_1-321_aa;T2T_CP100583.2_3199155_3200096_1-317_aa     BLAST = 0.2649*NPOLYS + 5.0434    MaxNpolys= 25
#   T2T_CP100570.2_1821570_1822508_1-321_aa;T2T_CP100583.2_3207137_3208099_-1-324_aa    BLAST = 0.2767*NPOLYS + 5.0814    MaxNpolys= 25
#   T2T_CP100570.2_1821570_1822508_1-321_aa;T2T_CP100583.2_3213318_3214253_-1-312_aa    BLAST = 0.2787*NPOLYS + 5.0876    MaxNpolys= 24
#   T2T_CP100570.2_1821570_1822508_1-321_aa;T2T_CP100583.2_3223066_3224025_-1-320_aa    BLAST = 0.2728*NPOLYS + 5.0689    MaxNpolys= 23
#   T2T_CP100570.2_1821570_1822508_1-321_aa;T2T_CP100583.2_3233701_3234660_-1-320_aa    BLAST = 0.2532*NPOLYS + 5.0039    MaxNpolys= 25
#   T2T_CP100570.2_1821570_1822508_1-321_aa;T2T_CP100583.2_3243563_3244498_1-312_aa     BLAST = 0.2669*NPOLYS + 5.0499    MaxNpolys= 25
#   T2T_CP100570.2_1821570_1822508_1-321_aa;T2T_CP100583.2_3252221_3253180_-1-320_aa    BLAST = 0.2494*NPOLYS + 4.9904    MaxNpolys= 25
#   T2T_CP100570.2_1821570_1822508_1-321_aa;T2T_CP100583.2_3261440_3262384_1-395_aa     BLAST = 0.2610*NPOLYS + 5.0304    MaxNpolys= 25
#   T2T_CP100570.2_1821570_1822508_1-321_aa;T2T_CP100583.2_3269202_3270137_-1-312_aa    BLAST = 0.2630*NPOLYS + 5.0370    MaxNpolys= 23
#   T2T_CP100570.2_1821570_1822508_1-321_aa;T2T_CP100583.2_3277613_3278554_1-319_aa     BLAST = 0.2398*NPOLYS + 4.9558    MaxNpolys= 25
#   T2T_CP100570.2_1821570_1822508_1-321_aa;T2T_CP100583.2_3285773_3286705_-1-312_aa    BLAST = 0.2748*NPOLYS + 5.0752    MaxNpolys= 23
#   T2T_CP100570.2_1821570_1822508_1-321_aa;T2T_CP100583.2_3290428_3291363_-1-312_aa    BLAST = 0.2494*NPOLYS + 4.9904    MaxNpolys= 26
#   T2T_CP100570.2_1821570_1822508_1-321_aa;T2T_CP100583.2_3298404_3299330_1-309_aa     BLAST = 0.2867*NPOLYS + 5.1120    MaxNpolys= 26
#   T2T_CP100570.2_1821570_1822508_1-321_aa;T2T_CP100583.2_3308016_3308969_1-318_aa     BLAST = 0.2827*NPOLYS + 5.0999    MaxNpolys= 25
#   T2T_CP100570.2_1821570_1822508_1-321_aa;T2T_CP100583.2_3314384_3315319_-1-312_aa    BLAST = 0.2610*NPOLYS + 5.0304    MaxNpolys= 26
#   T2T_CP100570.2_1821570_1822508_1-321_aa;T2T_CP100583.2_3324474_3325436_-1-321_aa    BLAST = 0.2827*NPOLYS + 5.0999    MaxNpolys= 25
#   T2T_CP100570.2_1821570_1822508_1-321_aa;T2T_CP100583.2_3330736_3331677_-1-314_aa    BLAST = 0.2887*NPOLYS + 5.1180    MaxNpolys= 25
#   T2T_CP100570.2_1821570_1822508_1-321_aa;T2T_CP100583.2_3339660_3340619_1-320_aa     BLAST = 0.2610*NPOLYS + 5.0304    MaxNpolys= 25
#   T2T_CP100570.2_1821570_1822508_1-321_aa;T2T_CP100583.2_3354364_3355299_1-312_aa     BLAST = 0.2867*NPOLYS + 5.1120    MaxNpolys= 25
#   T2T_CP100570.2_1821570_1822508_1-321_aa;T2T_CP100583.2_3363383_3364342_-1-320_aa    BLAST = 0.2552*NPOLYS + 5.0106    MaxNpolys= 25
#   T2T_CP100570.2_1821570_1822508_1-321_aa;T2T_CP100583.2_3373349_3374260_1-309_aa     BLAST = 0.2807*NPOLYS + 5.0938    MaxNpolys= 25
#   T2T_CP100570.2_1821570_1822508_1-321_aa;T2T_CP100583.2_3379488_3380423_-1-312_aa    BLAST = 0.2591*NPOLYS + 5.0239    MaxNpolys= 26
#   T2T_CP100570.2_1821570_1822508_1-321_aa;T2T_CP100583.2_3390434_3391396_-1-321_aa    BLAST = 0.3008*NPOLYS + 5.1533    MaxNpolys= 25
#   T2T_CP100570.2_1821570_1822508_1-321_aa;T2T_CP100583.2_3401372_3402307_1-338_aa     BLAST = 0.2787*NPOLYS + 5.0876    MaxNpolys= 25
#   T2T_CP100570.2_1821570_1822508_1-321_aa;T2T_CP100583.2_3410668_3411630_-1-321_aa    BLAST = 0.2728*NPOLYS + 5.0689    MaxNpolys= 25
#   T2T_CP100570.2_1821570_1822508_1-321_aa;T2T_CP100583.2_3420669_3421631_-1-321_aa    BLAST = 0.2827*NPOLYS + 5.0999    MaxNpolys= 25
#   T2T_CP100570.2_1821570_1822508_1-321_aa;T2T_CP100583.2_3431418_3432377_1-320_aa     BLAST = 0.2708*NPOLYS + 5.0626    MaxNpolys= 25
#   T2T_CP100570.2_1821570_1822508_1-321_aa;T2T_CP100583.2_3449236_3450219_1-328_aa     BLAST = 0.2767*NPOLYS + 5.0814    MaxNpolys= 25
#   T2T_CP100570.2_1821570_1822508_1-321_aa;T2T_CP100583.2_3456300_3457286_-1-320_aa    BLAST = 0.2787*NPOLYS + 5.0876    MaxNpolys= 27
#   T2T_CP100570.2_1821570_1822508_1-321_aa;T2T_CP100583.2_3466533_3467468_1-346_aa     BLAST = 0.2927*NPOLYS + 5.1299    MaxNpolys= 25
#   T2T_CP100570.2_1821570_1822508_1-321_aa;T2T_CP100583.2_3488752_3489711_1-346_aa     BLAST = 0.2807*NPOLYS + 5.0938    MaxNpolys= 25
#   T2T_CP100570.2_1821570_1822508_1-321_aa;T2T_CP100583.2_3498935_3499903_-1-323_aa    BLAST = 0.2728*NPOLYS + 5.0689    MaxNpolys= 21
#   T2T_CP100570.2_1821570_1822508_1-321_aa;T2T_CP100583.2_3514673_3515656_1-328_aa     BLAST = 0.2610*NPOLYS + 5.0304    MaxNpolys= 25
#   T2T_CP100570.2_1821570_1822508_1-321_aa;T2T_CP100583.2_3522304_3523263_-1-320_aa    BLAST = 0.2513*NPOLYS + 4.9972    MaxNpolys= 26
#   T2T_CP100570.2_1821570_1822508_1-321_aa;T2T_CP100583.2_3528416_3529351_-1-312_aa    BLAST = 0.2947*NPOLYS + 5.1358    MaxNpolys= 25
#   T2T_CP100570.2_1821570_1822508_1-321_aa;T2T_CP100583.2_3537066_3537971_-1-312_aa    BLAST = 0.2610*NPOLYS + 5.0304    MaxNpolys= 26
#   T2T_CP100570.2_1821570_1822508_1-321_aa;T2T_CP100583.2_3546171_3547133_1-321_aa     BLAST = 0.2927*NPOLYS + 5.1299    MaxNpolys= 25
#   T2T_CP100570.2_1821570_1822508_1-321_aa;T2T_CP100583.2_3574461_3575444_1-328_aa     BLAST = 0.2630*NPOLYS + 5.0370    MaxNpolys= 25
#   T2T_CP100570.2_1821570_1822508_1-321_aa;T2T_CP100583.2_3578939_3579895_-1-319_aa    BLAST = 0.2630*NPOLYS + 5.0370    MaxNpolys= 27
#   T2T_CP100570.2_1821570_1822508_1-321_aa;T2T_CP100583.2_3588736_3589698_1-321_aa     BLAST = 0.2988*NPOLYS + 5.1475    MaxNpolys= 21
#   T2T_CP100570.2_1821570_1822508_1-321_aa;T2T_CP100583.2_3597132_3598064_-1-347_aa    BLAST = 0.2807*NPOLYS + 5.0938    MaxNpolys= 25
#   T2T_CP100570.2_1821570_1822508_1-321_aa;T2T_CP100583.2_3606136_3607071_1-312_aa     BLAST = 0.2688*NPOLYS + 5.0562    MaxNpolys= 26
#   T2T_CP100570.2_1821570_1822508_1-321_aa;T2T_CP100583.2_3624540_3625499_1-320_aa     BLAST = 0.2669*NPOLYS + 5.0499    MaxNpolys= 25
#   T2T_CP100570.2_1821570_1822508_1-321_aa;T2T_CP100583.2_3636904_3637863_-1-344_aa    BLAST = 0.2927*NPOLYS + 5.1299    MaxNpolys= 25
#   T2T_CP100570.2_1821570_1822508_1-321_aa;T2T_CP100583.2_3646955_3647890_1-312_aa     BLAST = 0.2591*NPOLYS + 5.0239    MaxNpolys= 25
#   T2T_CP100570.2_1821570_1822508_1-321_aa;T2T_CP100583.2_3654932_3655891_-1-320_aa    BLAST = 0.2591*NPOLYS + 5.0239    MaxNpolys= 25
#   T2T_CP100570.2_1821570_1822508_1-321_aa;T2T_CP100583.2_3664953_3665888_-1-312_aa    BLAST = 0.2847*NPOLYS + 5.1059    MaxNpolys= 25
#   T2T_CP100570.2_1821570_1822508_1-321_aa;T2T_CP100583.2_3685397_3686356_-1-320_aa    BLAST = 0.2532*NPOLYS + 5.0039    MaxNpolys= 25
#   T2T_CP100570.2_1821570_1822508_1-321_aa;T2T_CP100583.2_3693498_3694433_1-312_aa     BLAST = 0.2728*NPOLYS + 5.0689    MaxNpolys= 25
#   T2T_CP100570.2_1821570_1822508_1-321_aa;T2T_CP100583.2_3701982_3702944_1-321_aa     BLAST = 0.2907*NPOLYS + 5.1240    MaxNpolys= 25
#   T2T_CP100570.2_1821570_1822508_1-321_aa;T2T_CP100583.2_3708632_3709537_-1-312_aa    BLAST = 0.2610*NPOLYS + 5.0304    MaxNpolys= 25
#   T2T_CP100570.2_1821570_1822508_1-321_aa;T2T_CP100583.2_3718690_3719631_1-314_aa     BLAST = 0.2967*NPOLYS + 5.1417    MaxNpolys= 25
#   T2T_CP100570.2_1821570_1822508_1-321_aa;T2T_CP100583.2_3724779_3725747_1-323_aa     BLAST = 0.2649*NPOLYS + 5.0434    MaxNpolys= 23
#   T2T_CP100570.2_1821570_1822508_1-321_aa;T2T_CP100583.2_3734915_3735877_-1-321_aa    BLAST = 0.2947*NPOLYS + 5.1358    MaxNpolys= 25
#   T2T_CP100570.2_1821570_1822508_1-321_aa;T2T_CP100583.2_3743742_3744710_1-323_aa     BLAST = 0.2807*NPOLYS + 5.0938    MaxNpolys= 25
#   T2T_CP100570.2_1821570_1822508_1-321_aa;T2T_CP100583.2_3750780_3751763_-1-328_aa    BLAST = 0.2728*NPOLYS + 5.0689    MaxNpolys= 25
#   T2T_CP100570.2_1821570_1822508_1-321_aa;T2T_CP100583.2_3756354_3757334_-1-314_aa    BLAST = 0.2967*NPOLYS + 5.1417    MaxNpolys= 28
#   T2T_CP100570.2_1821570_1822508_1-321_aa;T2T_CP100583.2_3780133_3781092_-1-320_aa    BLAST = 0.2494*NPOLYS + 4.9904    MaxNpolys= 26
#   T2T_CP100570.2_1821570_1822508_1-321_aa;T2T_CP100583.2_3786484_3787443_-1-415_aa    BLAST = 0.2827*NPOLYS + 5.0999    MaxNpolys= 25
#   T2T_CP100570.2_1821570_1822508_1-321_aa;T2T_CP100583.2_3802119_3803081_1-321_aa     BLAST = 0.2787*NPOLYS + 5.0876    MaxNpolys= 25
#   T2T_CP100570.2_1821570_1822508_1-321_aa;T2T_CP100583.2_3806361_3807341_-1-322_aa    BLAST = 0.2767*NPOLYS + 5.0814    MaxNpolys= 25
#   T2T_CP100570.2_1821570_1822508_1-321_aa;T2T_CP100583.2_3814805_3815716_1-377_aa     BLAST = 0.2630*NPOLYS + 5.0370    MaxNpolys= 25
#   T2T_CP100570.2_1821570_1822508_1-321_aa;T2T_CP100583.2_3820003_3820959_-1-319_aa    BLAST = 0.2807*NPOLYS + 5.0938    MaxNpolys= 25
#   T2T_CP100570.2_1821570_1822508_1-321_aa;T2T_CP100583.2_3830515_3831498_1-328_aa     BLAST = 0.2807*NPOLYS + 5.0938    MaxNpolys= 25
#   T2T_CP100570.2_1821570_1822508_1-321_aa;T2T_CP100583.2_3844192_3845127_1-312_aa     BLAST = 0.2847*NPOLYS + 5.1059    MaxNpolys= 23
#   T2T_CP100570.2_1821570_1822508_1-321_aa;T2T_CP100583.2_3852253_3853215_-1-321_aa    BLAST = 0.2787*NPOLYS + 5.0876    MaxNpolys= 25
#   T2T_CP100570.2_1821570_1822508_1-321_aa;T2T_CP100583.2_3862689_3863675_1-356_aa     BLAST = 0.2571*NPOLYS + 5.0173    MaxNpolys= 25
#   T2T_CP100570.2_1821570_1822508_1-321_aa;T2T_CP100583.2_3869561_3870544_-1-328_aa    BLAST = 0.2688*NPOLYS + 5.0562    MaxNpolys= 28
#   T2T_CP100570.2_1821570_1822508_1-321_aa;T2T_CP100583.2_3880402_3881361_1-323_aa     BLAST = 0.2867*NPOLYS + 5.1120    MaxNpolys= 25
#   T2T_CP100570.2_1821570_1822508_1-321_aa;T2T_CP100583.2_3888881_3889786_-1-312_aa    BLAST = 0.2887*NPOLYS + 5.1180    MaxNpolys= 25
#   T2T_CP100570.2_1821570_1822508_1-321_aa;T2T_CP100583.2_3898883_3899845_1-321_aa     BLAST = 0.2827*NPOLYS + 5.0999    MaxNpolys= 25
#   T2T_CP100570.2_1821570_1822508_1-321_aa;T2T_CP100583.2_3906243_3907178_-1-312_aa    BLAST = 0.2748*NPOLYS + 5.0752    MaxNpolys= 25
#   T2T_CP100570.2_1821570_1822508_1-321_aa;T2T_CP100583.2_3915182_3916138_1-319_aa     BLAST = 0.2767*NPOLYS + 5.0814    MaxNpolys= 23
#   T2T_CP100570.2_1821570_1822508_1-321_aa;T2T_CP100583.2_3922269_3923252_-1-328_aa    BLAST = 0.2708*NPOLYS + 5.0626    MaxNpolys= 25
#   T2T_CP100570.2_1821570_1822508_1-321_aa;T2T_CP100583.2_3938265_3939221_1-319_aa     BLAST = 0.2688*NPOLYS + 5.0562    MaxNpolys= 25
#   T2T_CP100570.2_1821570_1822508_1-321_aa;T2T_CP100583.2_3948512_3949522_1-337_aa     BLAST = 0.2728*NPOLYS + 5.0689    MaxNpolys= 25
#   T2T_CP100570.2_1821570_1822508_1-321_aa;T2T_CP100583.2_3953966_3954925_1-320_aa     BLAST = 0.2748*NPOLYS + 5.0752    MaxNpolys= 23
#   T2T_CP100570.2_1821570_1822508_1-321_aa;T2T_CP100583.2_3963189_3964151_-1-321_aa    BLAST = 0.2887*NPOLYS + 5.1180    MaxNpolys= 25
#   T2T_CP100570.2_1821570_1822508_1-321_aa;T2T_CP100583.2_3972714_3973673_-1-320_aa    BLAST = 0.2947*NPOLYS + 5.1358    MaxNpolys= 25
#   T2T_CP100570.2_1821570_1822508_1-321_aa;T2T_CP100583.2_3982024_3982986_1-321_aa     BLAST = 0.2649*NPOLYS + 5.0434    MaxNpolys= 25
#   T2T_CP100570.2_1821570_1822508_1-321_aa;T2T_CP100583.2_3986836_3987792_-1-319_aa    BLAST = 0.2669*NPOLYS + 5.0499    MaxNpolys= 25
#   T2T_CP100570.2_1821570_1822508_1-321_aa;T2T_CP100583.2_3996141_3997070_1-326_aa     BLAST = 0.2688*NPOLYS + 5.0562    MaxNpolys= 25
#   T2T_CP100570.2_1821570_1822508_1-321_aa;T2T_CP100583.2_4003600_4004562_-1-321_aa    BLAST = 0.2767*NPOLYS + 5.0814    MaxNpolys= 25
#   T2T_CP100570.2_1821570_1822508_1-321_aa;T2T_CP100583.2_4013574_4014533_1-344_aa     BLAST = 0.2907*NPOLYS + 5.1240    MaxNpolys= 25
#   T2T_CP100570.2_1821570_1822508_1-321_aa;T2T_CP100583.2_4022531_4023496_1-322_aa     BLAST = 0.2927*NPOLYS + 5.1299    MaxNpolys= 25
#   T2T_CP100570.2_1821570_1822508_1-321_aa;T2T_CP100583.2_4026616_4027551_-1-312_aa    BLAST = 0.2748*NPOLYS + 5.0752    MaxNpolys= 25
#   T2T_CP100570.2_1821570_1822508_1-321_aa;T2T_CP100583.2_4045332_4046291_-1-320_aa    BLAST = 0.2610*NPOLYS + 5.0304    MaxNpolys= 24
#   T2T_CP100570.2_1821570_1822508_1-321_aa;T2T_CP100583.2_4054756_4055691_1-312_aa     BLAST = 0.2847*NPOLYS + 5.1059    MaxNpolys= 25
#   T2T_CP100570.2_1821570_1822508_1-321_aa;T2T_CP100583.2_4063257_4064036_-1-310_aa    BLAST = 0.3008*NPOLYS + 5.1533    MaxNpolys= 25
#   T2T_CP100570.2_1821570_1822508_1-321_aa;T2T_CP100583.2_4072058_4073017_1-347_aa     BLAST = 0.2787*NPOLYS + 5.0876    MaxNpolys= 25
#   T2T_CP100570.2_1821570_1822508_1-321_aa;T2T_CP100583.2_4081852_4082841_1-353_aa     BLAST = 0.2708*NPOLYS + 5.0626    MaxNpolys= 24
#   T2T_CP100570.2_1821570_1822508_1-321_aa;T2T_CP100583.2_4090488_4091423_-1-338_aa    BLAST = 0.2708*NPOLYS + 5.0626    MaxNpolys= 25
#   T2T_CP100570.2_1821570_1822508_1-321_aa;T2T_CP100583.2_4100517_4101443_1-309_aa     BLAST = 0.2907*NPOLYS + 5.1240    MaxNpolys= 25
#   T2T_CP100570.2_1821570_1822508_1-321_aa;T2T_CP100583.2_4109836_4110804_-1-323_aa    BLAST = 0.2728*NPOLYS + 5.0689    MaxNpolys= 25
#   T2T_CP100570.2_1821570_1822508_1-321_aa;T2T_CP100583.2_4121074_4122024_1-317_aa     BLAST = 0.2927*NPOLYS + 5.1299    MaxNpolys= 25
#   T2T_CP100570.2_1821570_1822508_1-321_aa;T2T_CP100583.2_4128053_4129024_-1-324_aa    BLAST = 0.2748*NPOLYS + 5.0752    MaxNpolys= 25
#   T2T_CP100570.2_1821570_1822508_1-321_aa;T2T_CP100583.2_4136321_4137271_1-344_aa     BLAST = 0.3069*NPOLYS + 5.1705    MaxNpolys= 25
#   T2T_CP100570.2_1821570_1822508_1-321_aa;T2T_CP100583.2_4143146_4144129_-1-328_aa    BLAST = 0.2767*NPOLYS + 5.0814    MaxNpolys= 25
#   T2T_CP100570.2_1821570_1822508_1-321_aa;T2T_CP100583.2_4149968_4150924_-1-319_aa    BLAST = 0.2887*NPOLYS + 5.1180    MaxNpolys= 25
#   T2T_CP100570.2_1821570_1822508_1-321_aa;T2T_CP100583.2_4159842_4160777_1-312_aa     BLAST = 0.2907*NPOLYS + 5.1240    MaxNpolys= 23
#   T2T_CP100570.2_1821570_1822508_1-321_aa;T2T_CP100583.2_4168253_4169215_-1-321_aa    BLAST = 0.2847*NPOLYS + 5.1059    MaxNpolys= 25
#   T2T_CP100570.2_1821570_1822508_1-321_aa;T2T_CP100583.2_4179011_4179970_1-320_aa     BLAST = 0.2988*NPOLYS + 5.1475    MaxNpolys= 23
#   T2T_CP100570.2_1821570_1822508_1-321_aa;T2T_CP100583.2_4187314_4188237_-1-338_aa    BLAST = 0.2649*NPOLYS + 5.0434    MaxNpolys= 25
#   T2T_CP100570.2_1821570_1822508_1-321_aa;T2T_CP100583.2_4195606_4196541_1-312_aa     BLAST = 0.2827*NPOLYS + 5.0999    MaxNpolys= 23
#   T2T_CP100570.2_1821570_1822508_1-321_aa;T2T_CP100583.2_4203667_4204629_-1-321_aa    BLAST = 0.2748*NPOLYS + 5.0752    MaxNpolys= 24
#   T2T_CP100570.2_1821570_1822508_1-321_aa;T2T_CP100583.2_4214537_4215499_1-321_aa     BLAST = 0.2767*NPOLYS + 5.0814    MaxNpolys= 25
#   T2T_CP100570.2_1821570_1822508_1-321_aa;T2T_CP100583.2_4222768_4223703_-1-312_aa    BLAST = 0.2708*NPOLYS + 5.0626    MaxNpolys= 25
#   T2T_CP100570.2_1821570_1822508_1-321_aa;T2T_CP100583.2_4232414_4233373_-1-320_aa    BLAST = 0.2708*NPOLYS + 5.0626    MaxNpolys= 25
#   T2T_CP100570.2_1821570_1822508_1-321_aa;T2T_CP100583.2_4240772_4241734_1-321_aa     BLAST = 0.2827*NPOLYS + 5.0999    MaxNpolys= 25
#   T2T_CP100570.2_1821570_1822508_1-321_aa;T2T_CP100583.2_4251128_4252063_1-312_aa     BLAST = 0.2988*NPOLYS + 5.1475    MaxNpolys= 25
#   T2T_CP100570.2_1821570_1822508_1-321_aa;T2T_CP100583.2_4259192_4260175_1-328_aa     BLAST = 0.2767*NPOLYS + 5.0814    MaxNpolys= 25
#   T2T_CP100570.2_1821570_1822508_1-321_aa;T2T_CP100583.2_4266582_4267538_-1-319_aa    BLAST = 0.2907*NPOLYS + 5.1240    MaxNpolys= 23
#   T2T_CP100570.2_1821570_1822508_1-321_aa;T2T_CP100583.2_4273812_4274747_1-312_aa     BLAST = 0.2867*NPOLYS + 5.1120    MaxNpolys= 23
#   T2T_CP100570.2_1821570_1822508_1-321_aa;T2T_CP100583.2_4281875_4282837_-1-321_aa    BLAST = 0.2767*NPOLYS + 5.0814    MaxNpolys= 25
#   T2T_CP100570.2_1821570_1822508_1-321_aa;T2T_CP100583.2_4292414_4293397_1-328_aa     BLAST = 0.2748*NPOLYS + 5.0752    MaxNpolys= 25
#   T2T_CP100570.2_1821570_1822508_1-321_aa;T2T_CP100583.2_4299070_4300005_-1-338_aa    BLAST = 0.2708*NPOLYS + 5.0626    MaxNpolys= 23
#   T2T_CP100570.2_1821570_1822508_1-321_aa;T2T_CP100583.2_4307587_4308540_1-318_aa     BLAST = 0.2767*NPOLYS + 5.0814    MaxNpolys= 26
#   T2T_CP100570.2_1821570_1822508_1-321_aa;T2T_CP100583.2_4314660_4315622_-1-324_aa    BLAST = 0.2748*NPOLYS + 5.0752    MaxNpolys= 25
#   T2T_CP100570.2_1821570_1822508_1-321_aa;T2T_CP100583.2_4320841_4321776_-1-312_aa    BLAST = 0.2728*NPOLYS + 5.0689    MaxNpolys= 24
#   T2T_CP100570.2_1821570_1822508_1-321_aa;T2T_CP100583.2_4330698_4331657_-1-320_aa    BLAST = 0.2591*NPOLYS + 5.0239    MaxNpolys= 25
#   T2T_CP100570.2_1821570_1822508_1-321_aa;T2T_CP100583.2_4337071_4338006_-1-312_aa    BLAST = 0.2728*NPOLYS + 5.0689    MaxNpolys= 25
#   T2T_CP100570.2_1821570_1822508_1-321_aa;T2T_CP100583.2_4346438_4347400_-1-321_aa    BLAST = 0.2708*NPOLYS + 5.0626    MaxNpolys= 25
#   T2T_CP100570.2_1821570_1822508_1-321_aa;T2T_CP100583.2_4357351_4358286_1-312_aa     BLAST = 0.2927*NPOLYS + 5.1299    MaxNpolys= 25
#   T2T_CP100570.2_1821570_1822508_1-321_aa;T2T_CP100583.2_4363814_4364773_-1-401_aa    BLAST = 0.2513*NPOLYS + 4.9972    MaxNpolys= 25
#   T2T_CP100570.2_1821570_1822508_1-321_aa;T2T_CP100583.2_4373652_4374587_-1-312_aa    BLAST = 0.2708*NPOLYS + 5.0626    MaxNpolys= 25
#   T2T_CP100570.2_1821570_1822508_1-321_aa;T2T_CP100583.2_4383801_4384772_1-324_aa     BLAST = 0.2728*NPOLYS + 5.0689    MaxNpolys= 25
#   T2T_CP100570.2_1821570_1822508_1-321_aa;T2T_CP100583.2_4390741_4391715_-1-319_aa    BLAST = 0.2787*NPOLYS + 5.0876    MaxNpolys= 23
#   T2T_CP100570.2_1821570_1822508_1-321_aa;T2T_CP100583.2_4400374_4401333_-1-320_aa    BLAST = 0.2513*NPOLYS + 4.9972    MaxNpolys= 23
#   T2T_CP100570.2_1821570_1822508_1-321_aa;T2T_CP100583.2_4409358_4410293_1-312_aa     BLAST = 0.2708*NPOLYS + 5.0626    MaxNpolys= 25
#   T2T_CP100570.2_1821570_1822508_1-321_aa;T2T_CP100583.2_4414824_4415783_1-320_aa     BLAST = 0.2610*NPOLYS + 5.0304    MaxNpolys= 25
#   T2T_CP100570.2_1821570_1822508_1-321_aa;T2T_CP100583.2_4421031_4421984_1-308_aa     BLAST = 0.2907*NPOLYS + 5.1240    MaxNpolys= 25
#   T2T_CP100570.2_1821570_1822508_1-321_aa;T2T_CP100583.2_4427682_4428653_-1-324_aa    BLAST = 0.2630*NPOLYS + 5.0370    MaxNpolys= 25
#   T2T_CP100570.2_1821570_1822508_1-321_aa;T2T_CP100583.2_4436715_4437650_1-312_aa     BLAST = 0.2649*NPOLYS + 5.0434    MaxNpolys= 25
#   T2T_CP100570.2_1821570_1822508_1-321_aa;T2T_CP100583.2_4446784_4447743_-1-347_aa    BLAST = 0.2669*NPOLYS + 5.0499    MaxNpolys= 25
#   T2T_CP100570.2_1821570_1822508_1-321_aa;T2T_CP100583.2_4456211_4457146_1-348_aa     BLAST = 0.2907*NPOLYS + 5.1240    MaxNpolys= 23
#   T2T_CP100570.2_1821570_1822508_1-321_aa;T2T_CP100583.2_4460863_4461822_1-347_aa     BLAST = 0.2748*NPOLYS + 5.0752    MaxNpolys= 25
#   T2T_CP100570.2_1821570_1822508_1-321_aa;T2T_CP100583.2_4467031_4467993_1-321_aa     BLAST = 0.2907*NPOLYS + 5.1240    MaxNpolys= 25
#   T2T_CP100570.2_1821570_1822508_1-321_aa;T2T_CP100583.2_4474718_4475653_-1-312_aa    BLAST = 0.2708*NPOLYS + 5.0626    MaxNpolys= 25
#   T2T_CP100570.2_1821570_1822508_1-321_aa;T2T_CP100583.2_4484528_4485478_1-312_aa     BLAST = 0.3028*NPOLYS + 5.1591    MaxNpolys= 25
#   T2T_CP100570.2_1821570_1822508_1-321_aa;T2T_CP100583.2_4502179_4503114_1-312_aa     BLAST = 0.2669*NPOLYS + 5.0499    MaxNpolys= 25
#   T2T_CP100570.2_1821570_1822508_1-321_aa;T2T_CP100583.2_4508475_4509437_-1-321_aa    BLAST = 0.2927*NPOLYS + 5.1299    MaxNpolys= 25
#   T2T_CP100570.2_1821570_1822508_1-321_aa;T2T_CP100583.2_4538767_4539750_-1-354_aa    BLAST = 0.2610*NPOLYS + 5.0304    MaxNpolys= 23
#   T2T_CP100570.2_1821570_1822508_1-321_aa;T2T_CP100583.2_4547303_4548286_1-328_aa     BLAST = 0.2669*NPOLYS + 5.0499    MaxNpolys= 23
#   T2T_CP100570.2_1821570_1822508_1-321_aa;T2T_CP100583.2_4553896_4554852_-1-345_aa    BLAST = 0.2767*NPOLYS + 5.0814    MaxNpolys= 25
#   T2T_CP100570.2_1821570_1822508_1-321_aa;T2T_CP100583.2_4563625_4564593_1-325_aa     BLAST = 0.2787*NPOLYS + 5.0876    MaxNpolys= 25
#   T2T_CP100570.2_1821570_1822508_1-321_aa;T2T_CP100583.2_4569555_4570514_-1-320_aa    BLAST = 0.2610*NPOLYS + 5.0304    MaxNpolys= 25
#   T2T_CP100570.2_1821570_1822508_1-321_aa;T2T_CP100583.2_4579564_4580523_1-347_aa     BLAST = 0.2807*NPOLYS + 5.0938    MaxNpolys= 25
#   T2T_CP100570.2_1821570_1822508_1-321_aa;T2T_CP100583.2_4585804_4586757_1-318_aa     BLAST = 0.2847*NPOLYS + 5.1059    MaxNpolys= 25
#   T2T_CP100570.2_1821570_1822508_1-321_aa;T2T_CP100583.2_4591884_4592828_-1-315_aa    BLAST = 0.2649*NPOLYS + 5.0434    MaxNpolys= 25
#   T2T_CP100570.2_1821570_1822508_1-321_aa;T2T_CP100583.2_4601183_4602118_1-346_aa     BLAST = 0.2787*NPOLYS + 5.0876    MaxNpolys= 25
#   T2T_CP100570.2_1821570_1822508_1-321_aa;T2T_CP100583.2_4606714_4607673_1-320_aa     BLAST = 0.2708*NPOLYS + 5.0626    MaxNpolys= 25
#   T2T_CP100570.2_1821570_1822508_1-321_aa;T2T_CP100583.2_4617400_4618335_1-338_aa     BLAST = 0.2927*NPOLYS + 5.1299    MaxNpolys= 25
#   T2T_CP100570.2_1821570_1822508_1-321_aa;T2T_CP100583.2_4625219_4626178_-1-320_aa    BLAST = 0.2417*NPOLYS + 4.9628    MaxNpolys= 25
#   T2T_CP100570.2_1821570_1822508_1-321_aa;T2T_CP100583.2_4633720_4634679_1-320_aa     BLAST = 0.2455*NPOLYS + 4.9767    MaxNpolys= 25
#   T2T_CP100570.2_1821570_1822508_1-321_aa;T2T_CP100583.2_4640550_4641485_-1-312_aa    BLAST = 0.2787*NPOLYS + 5.0876    MaxNpolys= 25
#   T2T_CP100570.2_1821570_1822508_1-321_aa;T2T_CP100583.2_4657837_4658820_-1-328_aa    BLAST = 0.2610*NPOLYS + 5.0304    MaxNpolys= 26
#   T2T_CP100570.2_1821570_1822508_1-321_aa;T2T_CP100583.2_4662688_4663647_-1-320_aa    BLAST = 0.2513*NPOLYS + 4.9972    MaxNpolys= 25
#   T2T_CP100570.2_1821570_1822508_1-321_aa;T2T_CP100583.2_4672342_4673283_1-314_aa     BLAST = 0.2887*NPOLYS + 5.1180    MaxNpolys= 25
#   T2T_CP100570.2_1821570_1822508_1-321_aa;T2T_CP100583.2_4678573_4679556_1-328_aa     BLAST = 0.2591*NPOLYS + 5.0239    MaxNpolys= 25
#   T2T_CP100570.2_1821570_1822508_1-321_aa;T2T_CP100583.2_4685155_4686090_-1-312_aa    BLAST = 0.2728*NPOLYS + 5.0689    MaxNpolys= 25
#   T2T_CP100570.2_1821570_1822508_1-321_aa;T2T_CP100583.2_4692503_4693279_-1-308_aa    BLAST = 0.2552*NPOLYS + 5.0106    MaxNpolys= 23
#   T2T_CP100570.2_1821570_1822508_1-321_aa;T2T_CP100583.2_4702828_4703790_1-321_aa     BLAST = 0.2847*NPOLYS + 5.1059    MaxNpolys= 25
#   T2T_CP100570.2_1821570_1822508_1-321_aa;T2T_CP100583.2_4713254_4714159_1-348_aa     BLAST = 0.2748*NPOLYS + 5.0752    MaxNpolys= 28
#   T2T_CP100570.2_1821570_1822508_1-321_aa;T2T_CP100583.2_4721552_4722523_-1-324_aa    BLAST = 0.2887*NPOLYS + 5.1180    MaxNpolys= 23
#   T2T_CP100570.2_1821570_1822508_1-321_aa;T2T_CP100583.2_4731439_4732365_1-309_aa     BLAST = 0.2767*NPOLYS + 5.0814    MaxNpolys= 25
#   T2T_CP100570.2_1821570_1822508_1-321_aa;T2T_CP100583.2_4737491_4738426_-1-312_aa    BLAST = 0.3089*NPOLYS + 5.1761    MaxNpolys= 25
#   T2T_CP100570.2_1821570_1822508_1-321_aa;T2T_CP100583.2_4758939_4759922_1-328_aa     BLAST = 0.2787*NPOLYS + 5.0876    MaxNpolys= 22
#   T2T_CP100570.2_1821570_1822508_1-321_aa;T2T_CP100583.2_4765933_4766901_-1-323_aa    BLAST = 0.2728*NPOLYS + 5.0689    MaxNpolys= 25
#   T2T_CP100570.2_1821570_1822508_1-321_aa;T2T_CP100583.2_4784932_4785867_-1-312_aa    BLAST = 0.2610*NPOLYS + 5.0304    MaxNpolys= 23
#   T2T_CP100570.2_1821570_1822508_1-321_aa;T2T_CP100583.2_4794240_4795175_1-312_aa     BLAST = 0.2649*NPOLYS + 5.0434    MaxNpolys= 27
#   T2T_CP100570.2_1821570_1822508_1-321_aa;T2T_CP100583.2_4801213_4802175_-1-321_aa    BLAST = 0.2767*NPOLYS + 5.0814    MaxNpolys= 25
#   T2T_CP100570.2_1821570_1822508_1-321_aa;T2T_CP100583.2_4809635_4810588_1-318_aa     BLAST = 0.2767*NPOLYS + 5.0814    MaxNpolys= 26
#   T2T_CP100570.2_1821570_1822508_1-321_aa;T2T_CP100583.2_4816708_4817670_-1-324_aa    BLAST = 0.2767*NPOLYS + 5.0814    MaxNpolys= 25
#   T2T_CP100570.2_1821570_1822508_1-321_aa;T2T_CP100583.2_4822885_4823820_-1-312_aa    BLAST = 0.2728*NPOLYS + 5.0689    MaxNpolys= 24
#   T2T_CP100570.2_1821570_1822508_1-321_aa;T2T_CP100583.2_4833722_4834681_-1-320_aa    BLAST = 0.2728*NPOLYS + 5.0689    MaxNpolys= 25
#   T2T_CP100570.2_1821570_1822508_1-321_aa;T2T_CP100583.2_4842281_4843222_-1-314_aa    BLAST = 0.2907*NPOLYS + 5.1240    MaxNpolys= 25
#   T2T_CP100570.2_1821570_1822508_1-321_aa;T2T_CP100583.2_4850665_4851600_1-348_aa     BLAST = 0.2610*NPOLYS + 5.0304    MaxNpolys= 25
#   T2T_CP100570.2_1821570_1822508_1-321_aa;T2T_CP100583.2_4860618_4861553_1-312_aa     BLAST = 0.2669*NPOLYS + 5.0499    MaxNpolys= 25
#   T2T_CP100570.2_1821570_1822508_1-321_aa;T2T_CP100583.2_4867027_4867986_-1-320_aa    BLAST = 0.2887*NPOLYS + 5.1180    MaxNpolys= 25
#   T2T_CP100570.2_1821570_1822508_1-321_aa;T2T_CP100583.2_4876876_4877859_1-354_aa     BLAST = 0.2728*NPOLYS + 5.0689    MaxNpolys= 22
#   T2T_CP100570.2_1821570_1822508_1-321_aa;T2T_CP100583.2_4886598_4887566_-1-323_aa    BLAST = 0.2827*NPOLYS + 5.0999    MaxNpolys= 23
#   T2T_CP100570.2_1821570_1822508_1-321_aa;T2T_CP100583.2_4897030_4897989_-1-320_aa    BLAST = 0.2610*NPOLYS + 5.0304    MaxNpolys= 28
#   T2T_CP100570.2_1821570_1822508_1-321_aa;T2T_CP100583.2_4906085_4907020_1-338_aa     BLAST = 0.2807*NPOLYS + 5.0938    MaxNpolys= 23
#   T2T_CP100570.2_1821570_1822508_1-321_aa;T2T_CP100583.2_4912438_4913361_1-308_aa     BLAST = 0.2967*NPOLYS + 5.1417    MaxNpolys= 25
#   T2T_CP100570.2_1821570_1822508_1-321_aa;T2T_CP100583.2_4918580_4919515_-1-338_aa    BLAST = 0.2688*NPOLYS + 5.0562    MaxNpolys= 25
#   T2T_CP100570.2_1821570_1822508_1-321_aa;T2T_CP100583.2_4929233_4930192_1-320_aa     BLAST = 0.2867*NPOLYS + 5.1120    MaxNpolys= 25
#   T2T_CP100570.2_1821570_1822508_1-321_aa;T2T_CP100583.2_4936668_4937603_-1-312_aa    BLAST = 0.2767*NPOLYS + 5.0814    MaxNpolys= 25
#   T2T_CP100570.2_1821570_1822508_1-321_aa;T2T_CP100583.2_4946001_4946981_1-329_aa     BLAST = 0.2649*NPOLYS + 5.0434    MaxNpolys= 26
#   T2T_CP100570.2_1821570_1822508_1-321_aa;T2T_CP100583.2_4953089_4954072_-1-319_aa    BLAST = 0.2708*NPOLYS + 5.0626    MaxNpolys= 28
#   T2T_CP100570.2_1821570_1822508_1-321_aa;T2T_CP100583.2_4963988_4964947_-1-331_aa    BLAST = 0.2827*NPOLYS + 5.0999    MaxNpolys= 25
#   T2T_CP100570.2_1821570_1822508_1-321_aa;T2T_CP100583.2_4974467_4975450_1-328_aa     BLAST = 0.2669*NPOLYS + 5.0499    MaxNpolys= 25
#   T2T_CP100570.2_1821570_1822508_1-321_aa;T2T_CP100583.2_5002234_5003196_1-321_aa     BLAST = 0.2787*NPOLYS + 5.0876    MaxNpolys= 25
#   T2T_CP100570.2_1821570_1822508_1-321_aa;T2T_CP100583.2_5011351_5012286_-1-312_aa    BLAST = 0.2610*NPOLYS + 5.0304    MaxNpolys= 25
#   T2T_CP100570.2_1821570_1822508_1-321_aa;T2T_CP100583.2_5020445_5021401_-1-319_aa    BLAST = 0.2688*NPOLYS + 5.0562    MaxNpolys= 21
#   T2T_CP100570.2_1821570_1822508_1-321_aa;T2T_CP100583.2_5037204_5038184_-1-329_aa    BLAST = 0.2887*NPOLYS + 5.1180    MaxNpolys= 25
#   T2T_CP100570.2_1821570_1822508_1-321_aa;T2T_CP100583.2_5048236_5049219_1-324_aa     BLAST = 0.2867*NPOLYS + 5.1120    MaxNpolys= 25
#   T2T_CP100570.2_1821570_1822508_1-321_aa;T2T_CP100583.2_5055311_5056300_-1-352_aa    BLAST = 0.2827*NPOLYS + 5.0999    MaxNpolys= 25
#   T2T_CP100570.2_1821570_1822508_1-321_aa;T2T_CP100583.2_5065080_5066063_1-328_aa     BLAST = 0.2630*NPOLYS + 5.0370    MaxNpolys= 25
#   T2T_CP100570.2_1821570_1822508_1-321_aa;T2T_CP100583.2_5071664_5072596_-1-311_aa    BLAST = 0.2630*NPOLYS + 5.0370    MaxNpolys= 25
#   T2T_CP100570.2_1821570_1822508_1-321_aa;T2T_CP100583.2_5088008_5088943_1-312_aa     BLAST = 0.2807*NPOLYS + 5.0938    MaxNpolys= 25
#   T2T_CP100570.2_1821570_1822508_1-321_aa;T2T_CP100583.2_5092667_5093626_1-347_aa     BLAST = 0.2748*NPOLYS + 5.0752    MaxNpolys= 25
#   T2T_CP100570.2_1821570_1822508_1-321_aa;T2T_CP100583.2_5098798_5099781_1-328_aa     BLAST = 0.2688*NPOLYS + 5.0562    MaxNpolys= 25
#   T2T_CP100570.2_1821570_1822508_1-321_aa;T2T_CP100583.2_5103276_5104232_-1-319_aa    BLAST = 0.2708*NPOLYS + 5.0626    MaxNpolys= 25
#   T2T_CP100570.2_1821570_1822508_1-321_aa;T2T_CP100583.2_5117018_5117953_-1-312_aa    BLAST = 0.2787*NPOLYS + 5.0876    MaxNpolys= 25
#   T2T_CP100570.2_1821570_1822508_1-321_aa;T2T_CP100583.2_5126260_5127171_1-312_aa     BLAST = 0.2907*NPOLYS + 5.1240    MaxNpolys= 25
#   T2T_CP100570.2_1821570_1822508_1-321_aa;T2T_CP100583.2_5141513_5142472_1-320_aa     BLAST = 0.2708*NPOLYS + 5.0626    MaxNpolys= 25
#   T2T_CP100570.2_1821570_1822508_1-321_aa;T2T_CP100583.2_5162225_5163193_1-350_aa     BLAST = 0.2947*NPOLYS + 5.1358    MaxNpolys= 25
#   T2T_CP100570.2_1821570_1822508_1-321_aa;T2T_CP100583.2_5179217_5180185_-1-323_aa    BLAST = 0.2630*NPOLYS + 5.0370    MaxNpolys= 25
#   T2T_CP100570.2_1821570_1822508_1-321_aa;T2T_CP100583.2_5188847_5189833_1-320_aa     BLAST = 0.2748*NPOLYS + 5.0752    MaxNpolys= 25
#   T2T_CP100570.2_1821570_1822508_1-321_aa;T2T_CP100583.2_5193695_5194657_-1-357_aa    BLAST = 0.2827*NPOLYS + 5.0999    MaxNpolys= 25
#   T2T_CP100570.2_1821570_1822508_1-321_aa;T2T_CP100583.2_5202138_5203100_1-321_aa     BLAST = 0.2787*NPOLYS + 5.0876    MaxNpolys= 26
#   T2T_CP100570.2_1821570_1822508_1-321_aa;T2T_CP100583.2_5206891_5207850_-1-322_aa    BLAST = 0.2630*NPOLYS + 5.0370    MaxNpolys= 25
#   T2T_CP100570.2_1821570_1822508_1-321_aa;T2T_CP100583.2_5216114_5217049_1-346_aa     BLAST = 0.2988*NPOLYS + 5.1475    MaxNpolys= 23
#   T2T_CP100570.2_1821570_1822508_1-321_aa;T2T_CP100583.2_5223064_5224026_-1-321_aa    BLAST = 0.2767*NPOLYS + 5.0814    MaxNpolys= 25
#   T2T_CP100570.2_1821570_1822508_1-321_aa;T2T_CP100583.2_5233476_5234459_1-328_aa     BLAST = 0.2748*NPOLYS + 5.0752    MaxNpolys= 25
#   T2T_CP100570.2_1821570_1822508_1-321_aa;T2T_CP100583.2_5240486_5241436_-1-317_aa    BLAST = 0.2927*NPOLYS + 5.1299    MaxNpolys= 28
#   T2T_CP100570.2_1821570_1822508_1-321_aa;T2T_CP100583.2_5249466_5250437_1-308_aa     BLAST = 0.2988*NPOLYS + 5.1475    MaxNpolys= 25
#   T2T_CP100570.2_1821570_1822508_1-321_aa;T2T_CP100583.2_5256460_5257443_-1-328_aa    BLAST = 0.2867*NPOLYS + 5.1120    MaxNpolys= 25
#   T2T_CP100570.2_1821570_1822508_1-321_aa;T2T_CP100583.2_5262712_5263650_-1-313_aa    BLAST = 0.2649*NPOLYS + 5.0434    MaxNpolys= 23
#   T2T_CP100570.2_1821570_1822508_1-321_aa;T2T_CP100583.2_5271112_5272047_1-312_aa     BLAST = 0.2807*NPOLYS + 5.0938    MaxNpolys= 23
#   T2T_CP100570.2_1821570_1822508_1-321_aa;T2T_CP100583.2_5279180_5280142_-1-321_aa    BLAST = 0.2907*NPOLYS + 5.1240    MaxNpolys= 25
#   T2T_CP100570.2_1821570_1822508_1-321_aa;T2T_CP100583.2_5290053_5291012_1-320_aa     BLAST = 0.2669*NPOLYS + 5.0499    MaxNpolys= 25
#   T2T_CP100570.2_1821570_1822508_1-321_aa;T2T_CP100583.2_5297001_5297963_1-321_aa     BLAST = 0.2927*NPOLYS + 5.1299    MaxNpolys= 25
#   T2T_CP100570.2_1821570_1822508_1-321_aa;T2T_CP100583.2_5310501_5311478_-1-326_aa    BLAST = 0.2867*NPOLYS + 5.1120    MaxNpolys= 25
#   T2T_CP100570.2_1821570_1822508_1-321_aa;T2T_CP100583.2_5320189_5321130_1-314_aa     BLAST = 0.3028*NPOLYS + 5.1591    MaxNpolys= 25
#   T2T_CP100570.2_1821570_1822508_1-321_aa;T2T_CP100583.2_5326531_5327493_1-321_aa     BLAST = 0.2610*NPOLYS + 5.0304    MaxNpolys= 25
#   T2T_CP100570.2_1821570_1822508_1-321_aa;T2T_CP100583.2_5334174_5335109_-1-348_aa    BLAST = 0.2787*NPOLYS + 5.0876    MaxNpolys= 25
#   T2T_CP100570.2_1821570_1822508_1-321_aa;T2T_CP100583.2_5344603_5345565_1-321_aa     BLAST = 0.2767*NPOLYS + 5.0814    MaxNpolys= 25
#   T2T_CP100570.2_1821570_1822508_1-321_aa;T2T_CP100583.2_5359303_5360262_1-337_aa     BLAST = 0.2669*NPOLYS + 5.0499    MaxNpolys= 25
#   T2T_CP100570.2_1821570_1822508_1-321_aa;T2T_CP100583.2_5368794_5369723_-1-312_aa    BLAST = 0.2967*NPOLYS + 5.1417    MaxNpolys= 25
#   T2T_CP100570.2_1821570_1822508_1-321_aa;T2T_CP100583.2_5377736_5378719_1-319_aa     BLAST = 0.2867*NPOLYS + 5.1120    MaxNpolys= 25
#   T2T_CP100570.2_1821570_1822508_1-321_aa;T2T_CP100583.2_5384491_5385474_-1-328_aa    BLAST = 0.2807*NPOLYS + 5.0938    MaxNpolys= 25
#   T2T_CP100570.2_1821570_1822508_1-321_aa;T2T_CP100583.2_5395041_5396000_1-320_aa     BLAST = 0.2907*NPOLYS + 5.1240    MaxNpolys= 25
#   T2T_CP100570.2_1821570_1822508_1-321_aa;T2T_CP100583.2_5411987_5412946_1-343_aa     BLAST = 0.2807*NPOLYS + 5.0938    MaxNpolys= 25
#   T2T_CP100570.2_1821570_1822508_1-321_aa;T2T_CP100583.2_5442729_5443685_-1-345_aa    BLAST = 0.2947*NPOLYS + 5.1358    MaxNpolys= 25
#   T2T_CP100570.2_1821570_1822508_1-321_aa;T2T_CP100583.2_5453234_5454193_-1-320_aa    BLAST = 0.2708*NPOLYS + 5.0626    MaxNpolys= 25
#   T2T_CP100570.2_1821570_1822508_1-321_aa;T2T_CP100583.2_5470730_5471671_1-328_aa     BLAST = 0.2630*NPOLYS + 5.0370    MaxNpolys= 25
#   T2T_CP100570.2_1821570_1822508_1-321_aa;T2T_CP100583.2_5476832_5477767_-1-294_aa    BLAST = 0.2649*NPOLYS + 5.0434    MaxNpolys= 25
#   T2T_CP100570.2_1821570_1822508_1-321_aa;T2T_CP100583.2_5485773_5486744_1-324_aa     BLAST = 0.2847*NPOLYS + 5.1059    MaxNpolys= 25
#   T2T_CP100570.2_1821570_1822508_1-321_aa;T2T_CP100583.2_5493669_5494631_-1-321_aa    BLAST = 0.2927*NPOLYS + 5.1299    MaxNpolys= 25
#   T2T_CP100570.2_1821570_1822508_1-321_aa;T2T_CP100583.2_5499880_5500860_-1-314_aa    BLAST = 0.2988*NPOLYS + 5.1475    MaxNpolys= 25
#   T2T_CP100570.2_1821570_1822508_1-321_aa;T2T_CP100583.2_5508571_5509482_1-312_aa     BLAST = 0.2847*NPOLYS + 5.1059    MaxNpolys= 22
#   T2T_CP100570.2_1821570_1822508_1-321_aa;T2T_CP100583.2_5517309_5518268_-1-320_aa    BLAST = 0.2907*NPOLYS + 5.1240    MaxNpolys= 25
#   T2T_CP100570.2_1821570_1822508_1-321_aa;T2T_CP100583.2_5525882_5526823_-1-314_aa    BLAST = 0.2867*NPOLYS + 5.1120    MaxNpolys= 25
#   T2T_CP100570.2_1821570_1822508_1-321_aa;T2T_CP100583.2_5534271_5535206_1-348_aa     BLAST = 0.2591*NPOLYS + 5.0239    MaxNpolys= 25
#   T2T_CP100570.2_1821570_1822508_1-321_aa;T2T_CP100583.2_5544225_5545160_1-312_aa     BLAST = 0.2649*NPOLYS + 5.0434    MaxNpolys= 25
#   T2T_CP100570.2_1821570_1822508_1-321_aa;T2T_CP100583.2_5550634_5551593_-1-320_aa    BLAST = 0.2887*NPOLYS + 5.1180    MaxNpolys= 25
#   T2T_CP100570.2_1821570_1822508_1-321_aa;T2T_CP100583.2_5560476_5561459_1-354_aa     BLAST = 0.2688*NPOLYS + 5.0562    MaxNpolys= 23
#   T2T_CP100570.2_1821570_1822508_1-321_aa;T2T_CP100583.2_5569088_5570056_-1-323_aa    BLAST = 0.2748*NPOLYS + 5.0752    MaxNpolys= 25
#   T2T_CP100570.2_1821570_1822508_1-321_aa;T2T_CP100583.2_5577814_5578785_1-324_aa     BLAST = 0.2807*NPOLYS + 5.0938    MaxNpolys= 25
#   T2T_CP100570.2_1821570_1822508_1-321_aa;T2T_CP100583.2_5596579_5597547_1-323_aa     BLAST = 0.2669*NPOLYS + 5.0499    MaxNpolys= 25
#   T2T_CP100570.2_1821570_1822508_1-321_aa;T2T_CP100583.2_5610017_5610976_-1-323_aa    BLAST = 0.2988*NPOLYS + 5.1475    MaxNpolys= 25
#   T2T_CP100570.2_1821570_1822508_1-321_aa;T2T_CP100583.2_5617999_5618925_1-309_aa     BLAST = 0.2847*NPOLYS + 5.1059    MaxNpolys= 26
#   T2T_CP100570.2_1821570_1822508_1-321_aa;T2T_CP100583.2_5627621_5628574_1-318_aa     BLAST = 0.2827*NPOLYS + 5.0999    MaxNpolys= 25
#   T2T_CP100570.2_1821570_1822508_1-321_aa;T2T_CP100583.2_5636652_5637620_-1-323_aa    BLAST = 0.2688*NPOLYS + 5.0562    MaxNpolys= 25
#   T2T_CP100570.2_1821570_1822508_1-321_aa;T2T_CP100583.2_5644003_5644971_1-346_aa     BLAST = 0.2907*NPOLYS + 5.1240    MaxNpolys= 23
#   T2T_CP100570.2_1821570_1822508_1-321_aa;T2T_CP100583.2_5651053_5652036_-1-328_aa    BLAST = 0.2708*NPOLYS + 5.0626    MaxNpolys= 26
#   T2T_CP100570.2_1821570_1822508_1-321_aa;T2T_CP100583.2_5660114_5661052_1-347_aa     BLAST = 0.2927*NPOLYS + 5.1299    MaxNpolys= 25
#   T2T_CP100570.2_1821570_1822508_1-321_aa;T2T_CP100583.2_5666373_5667335_1-321_aa     BLAST = 0.2847*NPOLYS + 5.1059    MaxNpolys= 25
#   T2T_CP100570.2_1821570_1822508_1-321_aa;T2T_CP100583.2_5675197_5676132_-1-339_aa    BLAST = 0.2807*NPOLYS + 5.0938    MaxNpolys= 25
#   T2T_CP100570.2_1821570_1822508_1-321_aa;T2T_CP100583.2_5684654_5685568_1-305_aa     BLAST = 0.2708*NPOLYS + 5.0626    MaxNpolys= 25
#   T2T_CP100570.2_1821570_1822508_1-321_aa;T2T_CP100583.2_5689383_5690369_-1-322_aa    BLAST = 0.2630*NPOLYS + 5.0370    MaxNpolys= 21
#   T2T_CP100570.2_1821570_1822508_1-321_aa;T2T_CP100583.2_5702042_5703001_1-320_aa     BLAST = 0.2867*NPOLYS + 5.1120    MaxNpolys= 25
#   T2T_CP100570.2_1821570_1822508_1-321_aa;T2T_CP100583.2_5707387_5708349_1-321_aa     BLAST = 0.2708*NPOLYS + 5.0626    MaxNpolys= 25
#   T2T_CP100570.2_1821570_1822508_1-321_aa;T2T_CP100583.2_5712125_5712964_-1-323_aa    BLAST = 0.2947*NPOLYS + 5.1358    MaxNpolys= 25
#   T2T_CP100570.2_1821570_1822508_1-321_aa;T2T_CP100583.2_5722417_5723367_1-320_aa     BLAST = 0.2630*NPOLYS + 5.0370    MaxNpolys= 23
#   T2T_CP100570.2_1821570_1822508_1-321_aa;T2T_CP100583.2_5729728_5730663_1-312_aa     BLAST = 0.2748*NPOLYS + 5.0752    MaxNpolys= 25
#   T2T_CP100570.2_1821570_1822508_1-321_aa;T2T_CP100583.2_5735486_5736448_-1-366_aa    BLAST = 0.2807*NPOLYS + 5.0938    MaxNpolys= 25
#   T2T_CP100570.2_1821570_1822508_1-321_aa;T2T_CP100583.2_5744064_5745005_-1-343_aa    BLAST = 0.2847*NPOLYS + 5.1059    MaxNpolys= 25
#   T2T_CP100570.2_1821570_1822508_1-321_aa;T2T_CP100583.2_5747982_5748941_-1-320_aa    BLAST = 0.2571*NPOLYS + 5.0173    MaxNpolys= 25
#   T2T_CP100570.2_1821570_1822508_1-321_aa;T2T_CP100583.2_5757729_5758643_1-328_aa     BLAST = 0.2728*NPOLYS + 5.0689    MaxNpolys= 25
#   T2T_CP100570.2_1821570_1822508_1-321_aa;T2T_CP100583.2_5769555_5770514_1-369_aa     BLAST = 0.2708*NPOLYS + 5.0626    MaxNpolys= 25
#   T2T_CP100570.2_1821570_1822508_1-321_aa;T2T_CP100583.2_5777793_5778728_-1-348_aa    BLAST = 0.2748*NPOLYS + 5.0752    MaxNpolys= 25
#   T2T_CP100570.2_1821570_1822508_1-321_aa;T2T_CP100583.2_5786227_5787186_1-320_aa     BLAST = 0.2967*NPOLYS + 5.1417    MaxNpolys= 25
#   T2T_CP100570.2_1821570_1822508_1-321_aa;T2T_CP100583.2_5795722_5796657_-1-312_aa    BLAST = 0.2669*NPOLYS + 5.0499    MaxNpolys= 24
#   T2T_CP100570.2_1821570_1822508_1-321_aa;T2T_CP100583.2_5805758_5806693_1-339_aa     BLAST = 0.2708*NPOLYS + 5.0626    MaxNpolys= 25
#   T2T_CP100570.2_1821570_1822508_1-321_aa;T2T_CP100583.2_5825504_5826472_1-323_aa     BLAST = 0.2591*NPOLYS + 5.0239    MaxNpolys= 25
#   T2T_CP100570.2_1821570_1822508_1-321_aa;T2T_CP100583.2_5833310_5834245_-1-338_aa    BLAST = 0.2688*NPOLYS + 5.0562    MaxNpolys= 25
#   T2T_CP100570.2_1821570_1822508_1-321_aa;T2T_CP100583.2_5842561_5843544_1-319_aa     BLAST = 0.2927*NPOLYS + 5.1299    MaxNpolys= 21
#   T2T_CP100570.2_1821570_1822508_1-321_aa;T2T_CP100583.2_5849310_5850293_-1-328_aa    BLAST = 0.2748*NPOLYS + 5.0752    MaxNpolys= 26
#   T2T_CP100570.2_1821570_1822508_1-321_aa;T2T_CP100583.2_5872376_5873344_-1-323_aa    BLAST = 0.2748*NPOLYS + 5.0752    MaxNpolys= 25
#   T2T_CP100570.2_1821570_1822508_1-321_aa;T2T_CP100583.2_5881030_5881995_1-322_aa     BLAST = 0.2591*NPOLYS + 5.0239    MaxNpolys= 25
#   T2T_CP100570.2_1821570_1822508_1-321_aa;T2T_CP100583.2_5888602_5889528_-1-309_aa    BLAST = 0.2728*NPOLYS + 5.0689    MaxNpolys= 25
#   T2T_CP100570.2_1821570_1822508_1-321_aa;T2T_CP100583.2_5908656_5909615_1-323_aa     BLAST = 0.2807*NPOLYS + 5.0938    MaxNpolys= 25
#   T2T_CP100570.2_1821570_1822508_1-321_aa;T2T_CP100583.2_5917132_5918058_-1-312_aa    BLAST = 0.2887*NPOLYS + 5.1180    MaxNpolys= 25
#   T2T_CP100570.2_1821570_1822508_1-321_aa;T2T_CP100583.2_5927135_5928097_1-321_aa     BLAST = 0.2847*NPOLYS + 5.1059    MaxNpolys= 25
#   T2T_CP100570.2_1821570_1822508_1-321_aa;T2T_CP100583.2_5934491_5935417_-1-309_aa    BLAST = 0.2728*NPOLYS + 5.0689    MaxNpolys= 25
#   T2T_CP100570.2_1821570_1822508_1-321_aa;T2T_CP100583.2_5950534_5951517_-1-328_aa    BLAST = 0.2827*NPOLYS + 5.0999    MaxNpolys= 23
#   T2T_CP100570.2_1821570_1822508_1-321_aa;T2T_CP100583.2_5960184_5961140_1-319_aa     BLAST = 0.2688*NPOLYS + 5.0562    MaxNpolys= 25
#   T2T_CP100570.2_1821570_1822508_1-321_aa;T2T_CP100583.2_5970430_5971440_1-337_aa     BLAST = 0.2787*NPOLYS + 5.0876    MaxNpolys= 23
#   T2T_CP100570.2_1821570_1822508_1-321_aa;T2T_CP100583.2_5975884_5976843_1-320_aa     BLAST = 0.2748*NPOLYS + 5.0752    MaxNpolys= 23
#   T2T_CP100570.2_1821570_1822508_1-321_aa;T2T_CP100583.2_5985103_5986065_-1-359_aa    BLAST = 0.3089*NPOLYS + 5.1761    MaxNpolys= 25
#   T2T_CP100570.2_1821570_1822508_1-321_aa;T2T_CP100583.2_5992930_5993865_1-312_aa     BLAST = 0.3069*NPOLYS + 5.1705    MaxNpolys= 21
#   T2T_CP100570.2_1821570_1822508_1-321_aa;T2T_CP100588.2_1746702_1747685_-1-320_aa    BLAST = 0.3028*NPOLYS + 5.1591    MaxNpolys= 25
#   T2T_CP100570.2_1821570_1822508_1-321_aa;T2T_CP100588.2_1879511_1880494_1-320_aa     BLAST = 0.3008*NPOLYS + 5.1533    MaxNpolys= 25
#   T2T_CP100570.2_1821570_1822508_1-321_aa;T2T_CP100588.2_1915137_1916123_-1-329_aa    BLAST = 0.2988*NPOLYS + 5.1475    MaxNpolys= 25
#   T2T_CP100570.2_1821570_1822508_1-321_aa;T2T_CP100588.2_1931919_1932902_1-320_aa     BLAST = 0.2988*NPOLYS + 5.1475    MaxNpolys= 25
#   T2T_CP100570.2_1821570_1822508_1-321_aa;T2T_CP100588.2_1947669_1948655_1-329_aa     BLAST = 0.3008*NPOLYS + 5.1533    MaxNpolys= 25
#   T2T_CP100570.2_1821570_1822508_1-321_aa;T2T_CP100588.2_1967263_1968249_1-329_aa     BLAST = 0.3028*NPOLYS + 5.1591    MaxNpolys= 25
#   T2T_CP100570.2_1821570_1822508_1-321_aa;T2T_CP100588.2_1981896_1982882_-1-329_aa    BLAST = 0.2988*NPOLYS + 5.1475    MaxNpolys= 25
#   T2T_CP100570.2_1821570_1822508_1-321_aa;T2T_CP100588.2_1995620_1996606_-1-329_aa    BLAST = 0.2967*NPOLYS + 5.1417    MaxNpolys= 25
#   T2T_CP100570.2_1821570_1822508_1-321_aa;T2T_CP100588.2_2027902_2028888_1-329_aa     BLAST = 0.2988*NPOLYS + 5.1475    MaxNpolys= 25
#   T2T_CP100570.2_1821570_1822508_1-321_aa;T2T_CP100588.2_2078727_2079713_-1-329_aa    BLAST = 0.3008*NPOLYS + 5.1533    MaxNpolys= 25
#   T2T_CP100570.2_1821570_1822508_1-321_aa;T2T_CP100588.2_2107020_2108006_1-329_aa     BLAST = 0.3048*NPOLYS + 5.1648    MaxNpolys= 25
#   T2T_CP100570.2_1821570_1822508_1-321_aa;T2T_CP100588.2_2138811_2139797_1-329_aa     BLAST = 0.3028*NPOLYS + 5.1591    MaxNpolys= 25
#   T2T_CP100570.2_1821570_1822508_1-321_aa;T2T_CP100588.2_2153440_2154426_-1-329_aa    BLAST = 0.2988*NPOLYS + 5.1475    MaxNpolys= 25
#   T2T_CP100570.2_1821570_1822508_1-321_aa;T2T_CP100588.2_2167138_2168124_-1-329_aa    BLAST = 0.2967*NPOLYS + 5.1417    MaxNpolys= 25
#   T2T_CP100570.2_1821570_1822508_1-321_aa;T2T_CP100588.2_2185849_2186835_-1-329_aa    BLAST = 0.2988*NPOLYS + 5.1475    MaxNpolys= 25
#   T2T_CP100570.2_1821570_1822508_1-321_aa;T2T_CP100588.2_2204178_2205164_-1-329_aa    BLAST = 0.3028*NPOLYS + 5.1591    MaxNpolys= 25
#   T2T_CP100570.2_1821570_1822508_1-321_aa;T2T_CP100588.2_2249125_2250111_1-329_aa     BLAST = 0.2988*NPOLYS + 5.1475    MaxNpolys= 25
#   T2T_CP100570.2_1821570_1822508_1-321_aa;T2T_CP100588.2_2305892_2306878_1-329_aa     BLAST = 0.3048*NPOLYS + 5.1648    MaxNpolys= 25
#   T2T_CP100570.2_1821570_1822508_1-321_aa;T2T_CP100588.2_2334641_2335624_-1-345_aa    BLAST = 0.3008*NPOLYS + 5.1533    MaxNpolys= 25
#   T2T_CP100570.2_1821570_1822508_1-321_aa;T2T_CP100588.2_2376351_2377337_-1-329_aa    BLAST = 0.3048*NPOLYS + 5.1648    MaxNpolys= 25
#   T2T_CP100570.2_1821570_1822508_1-321_aa;T2T_CP100588.2_2417267_2418250_1-320_aa     BLAST = 0.3028*NPOLYS + 5.1591    MaxNpolys= 25
#   T2T_CP100570.2_1821570_1822508_1-321_aa;T2T_CP100588.2_2435573_2436559_-1-329_aa    BLAST = 0.3008*NPOLYS + 5.1533    MaxNpolys= 25
#   T2T_CP100570.2_1821570_1822508_1-321_aa;T2T_CP100588.2_2454337_2455323_-1-329_aa    BLAST = 0.3048*NPOLYS + 5.1648    MaxNpolys= 25
#   T2T_CP100570.2_1821570_1822508_1-321_aa;T2T_CP100588.2_2494873_2495859_-1-329_aa    BLAST = 0.2988*NPOLYS + 5.1475    MaxNpolys= 25
#   T2T_CP100570.2_1821570_1822508_1-321_aa;T2T_CP100588.2_2556019_2557002_1-320_aa     BLAST = 0.2947*NPOLYS + 5.1358    MaxNpolys= 25
#   T2T_CP100570.2_1821570_1822508_1-321_aa;T2T_CP100588.2_2573948_2574934_-1-329_aa    BLAST = 0.3008*NPOLYS + 5.1533    MaxNpolys= 25
#   T2T_CP100570.2_1821570_1822508_1-321_aa;T2T_CP100588.2_2590840_2591826_1-329_aa     BLAST = 0.2988*NPOLYS + 5.1475    MaxNpolys= 25
#   T2T_CP100570.2_1821570_1822508_1-321_aa;T2T_CP100588.2_2608844_2609830_1-329_aa     BLAST = 0.2967*NPOLYS + 5.1417    MaxNpolys= 25
#   T2T_CP100570.2_1821570_1822508_1-321_aa;T2T_CP100588.2_2626640_2627626_1-329_aa     BLAST = 0.3028*NPOLYS + 5.1591    MaxNpolys= 25
#   T2T_CP100570.2_1821570_1822508_1-321_aa;T2T_CP100588.2_2663568_2664554_1-329_aa     BLAST = 0.2988*NPOLYS + 5.1475    MaxNpolys= 25
#   T2T_CP100570.2_1821570_1822508_1-321_aa;T2T_CP100588.2_2680504_2681490_1-329_aa     BLAST = 0.3028*NPOLYS + 5.1591    MaxNpolys= 25
#   T2T_CP100570.2_1821570_1822508_1-321_aa;T2T_CP100588.2_2734732_2735718_1-329_aa     BLAST = 0.3048*NPOLYS + 5.1648    MaxNpolys= 25
#   T2T_CP100570.2_1821570_1822508_1-321_aa;T2T_CP100588.2_2753021_2754007_1-329_aa     BLAST = 0.2988*NPOLYS + 5.1475    MaxNpolys= 25
#   T2T_CP100570.2_1821570_1822508_1-321_aa;T2T_CP100588.2_2793478_2794464_1-329_aa     BLAST = 0.2988*NPOLYS + 5.1475    MaxNpolys= 25
#   T2T_CP100570.2_1821570_1822508_1-321_aa;T2T_CP100588.2_2855829_2856815_-1-329_aa    BLAST = 0.2867*NPOLYS + 5.1120    MaxNpolys= 25
#   T2T_CP100570.2_794061_795020_-1-320_aa;T2T_CP100570.2_933362_934318_-1-319_aa       BLAST = 0.0556*NPOLYS + 3.5835    MaxNpolys= 73
#   T2T_CP100570.2_794061_795020_-1-320_aa;T2T_CP100583.2_2382667_2383632_1-338_aa      BLAST = 0.1950*NPOLYS + 4.7707    MaxNpolys= 27
#   T2T_CP100570.2_794061_795020_-1-320_aa;T2T_CP100583.2_2410418_2411407_-1-345_aa     BLAST = 0.1841*NPOLYS + 4.7185    MaxNpolys= 45
#   T2T_CP100570.2_794061_795020_-1-320_aa;T2T_CP100583.2_2419599_2420558_1-320_aa      BLAST = 0.2060*NPOLYS + 4.8203    MaxNpolys= 27
#   T2T_CP100570.2_794061_795020_-1-320_aa;T2T_CP100583.2_2432766_2433716_-1-344_aa     BLAST = 0.2209*NPOLYS + 4.8828    MaxNpolys= 24
#   T2T_CP100570.2_794061_795020_-1-320_aa;T2T_CP100583.2_2441919_2442824_1-338_aa      BLAST = 0.2134*NPOLYS + 4.8520    MaxNpolys= 35
#   T2T_CP100570.2_794061_795020_-1-320_aa;T2T_CP100583.2_2450739_2451701_1-324_aa      BLAST = 0.1914*NPOLYS + 4.7536    MaxNpolys= 27
#   T2T_CP100570.2_794061_795020_-1-320_aa;T2T_CP100583.2_2470304_2471245_1-314_aa      BLAST = 0.2246*NPOLYS + 4.8978    MaxNpolys= 34
#   T2T_CP100570.2_794061_795020_-1-320_aa;T2T_CP100583.2_2476637_2477596_1-344_aa      BLAST = 0.1805*NPOLYS + 4.7005    MaxNpolys= 27
#   T2T_CP100570.2_794061_795020_-1-320_aa;T2T_CP100583.2_2485578_2486513_1-312_aa      BLAST = 0.1914*NPOLYS + 4.7536    MaxNpolys= 27
#   T2T_CP100570.2_794061_795020_-1-320_aa;T2T_CP100583.2_2492124_2493086_-1-321_aa     BLAST = 0.2134*NPOLYS + 4.8520    MaxNpolys= 34
#   T2T_CP100570.2_794061_795020_-1-320_aa;T2T_CP100583.2_2501279_2502226_1-402_aa      BLAST = 0.2060*NPOLYS + 4.8203    MaxNpolys= 28
#   T2T_CP100570.2_794061_795020_-1-320_aa;T2T_CP100583.2_2506067_2507035_-1-309_aa     BLAST = 0.2079*NPOLYS + 4.8283    MaxNpolys= 27
#   T2T_CP100570.2_794061_795020_-1-320_aa;T2T_CP100583.2_2516977_2517933_1-319_aa      BLAST = 0.1896*NPOLYS + 4.7449    MaxNpolys= 35
#   T2T_CP100570.2_794061_795020_-1-320_aa;T2T_CP100583.2_2521467_2522438_-1-324_aa     BLAST = 0.1896*NPOLYS + 4.7449    MaxNpolys= 34
#   T2T_CP100570.2_794061_795020_-1-320_aa;T2T_CP100583.2_2531446_2532381_-1-319_aa     BLAST = 0.1787*NPOLYS + 4.6913    MaxNpolys= 27
#   T2T_CP100570.2_794061_795020_-1-320_aa;T2T_CP100583.2_2547029_2547964_1-312_aa      BLAST = 0.2060*NPOLYS + 4.8203    MaxNpolys= 27
#   T2T_CP100570.2_794061_795020_-1-320_aa;T2T_CP100583.2_2555795_2556754_-1-320_aa     BLAST = 0.1987*NPOLYS + 4.7875    MaxNpolys= 27
#   T2T_CP100570.2_794061_795020_-1-320_aa;T2T_CP100583.2_2566271_2567206_1-312_aa      BLAST = 0.2079*NPOLYS + 4.8283    MaxNpolys= 34
#   T2T_CP100570.2_794061_795020_-1-320_aa;T2T_CP100583.2_2573179_2574144_-1-305_aa     BLAST = 0.2005*NPOLYS + 4.7958    MaxNpolys= 27
#   T2T_CP100570.2_794061_795020_-1-320_aa;T2T_CP100583.2_2582920_2583909_1-353_aa      BLAST = 0.2379*NPOLYS + 4.9488    MaxNpolys= 26
#   T2T_CP100570.2_794061_795020_-1-320_aa;T2T_CP100583.2_2591465_2592427_-1-321_aa     BLAST = 0.2322*NPOLYS + 4.9273    MaxNpolys= 27
#   T2T_CP100570.2_794061_795020_-1-320_aa;T2T_CP100583.2_2601653_2602621_1-346_aa      BLAST = 0.1968*NPOLYS + 4.7791    MaxNpolys= 34
#   T2T_CP100570.2_794061_795020_-1-320_aa;T2T_CP100583.2_2608264_2609247_-1-328_aa     BLAST = 0.2116*NPOLYS + 4.8442    MaxNpolys= 27
#   T2T_CP100570.2_794061_795020_-1-320_aa;T2T_CP100583.2_2618862_2619845_1-328_aa      BLAST = 0.2005*NPOLYS + 4.7958    MaxNpolys= 27
#   T2T_CP100570.2_794061_795020_-1-320_aa;T2T_CP100583.2_2623351_2624307_-1-319_aa     BLAST = 0.1932*NPOLYS + 4.7622    MaxNpolys= 35
#   T2T_CP100570.2_794061_795020_-1-320_aa;T2T_CP100583.2_2632490_2633449_1-320_aa      BLAST = 0.2060*NPOLYS + 4.8203    MaxNpolys= 34
#   T2T_CP100570.2_794061_795020_-1-320_aa;T2T_CP100583.2_2641787_2642749_-1-321_aa     BLAST = 0.1896*NPOLYS + 4.7449    MaxNpolys= 27
#   T2T_CP100570.2_794061_795020_-1-320_aa;T2T_CP100583.2_2650613_2651554_1-328_aa      BLAST = 0.1787*NPOLYS + 4.6913    MaxNpolys= 27
#   T2T_CP100570.2_794061_795020_-1-320_aa;T2T_CP100583.2_2656712_2657647_-1-294_aa     BLAST = 0.2042*NPOLYS + 4.8122    MaxNpolys= 34
#   T2T_CP100570.2_794061_795020_-1-320_aa;T2T_CP100583.2_2665609_2666568_1-320_aa      BLAST = 0.2042*NPOLYS + 4.8122    MaxNpolys= 27
#   T2T_CP100570.2_794061_795020_-1-320_aa;T2T_CP100583.2_2671470_2672429_-1-320_aa     BLAST = 0.1914*NPOLYS + 4.7536    MaxNpolys= 27
#   T2T_CP100570.2_794061_795020_-1-320_aa;T2T_CP100583.2_2677640_2678575_-1-312_aa     BLAST = 0.2023*NPOLYS + 4.8040    MaxNpolys= 27
#   T2T_CP100570.2_794061_795020_-1-320_aa;T2T_CP100583.2_2686049_2687011_-1-347_aa     BLAST = 0.1877*NPOLYS + 4.7362    MaxNpolys= 27
#   T2T_CP100570.2_794061_795020_-1-320_aa;T2T_CP100583.2_2694476_2695444_1-323_aa      BLAST = 0.2042*NPOLYS + 4.8122    MaxNpolys= 22
#   T2T_CP100570.2_794061_795020_-1-320_aa;T2T_CP100583.2_2706376_2707347_-1-352_aa     BLAST = 0.2209*NPOLYS + 4.8828    MaxNpolys= 27
#   T2T_CP100570.2_794061_795020_-1-320_aa;T2T_CP100583.2_2715006_2715941_1-312_aa      BLAST = 0.2172*NPOLYS + 4.8675    MaxNpolys= 27
#   T2T_CP100570.2_794061_795020_-1-320_aa;T2T_CP100583.2_2722419_2723381_-1-321_aa     BLAST = 0.1877*NPOLYS + 4.7362    MaxNpolys= 37
#   T2T_CP100570.2_794061_795020_-1-320_aa;T2T_CP100583.2_2731441_2732376_1-312_aa      BLAST = 0.2042*NPOLYS + 4.8122    MaxNpolys= 28
#   T2T_CP100570.2_794061_795020_-1-320_aa;T2T_CP100583.2_2738099_2739067_1-325_aa      BLAST = 0.2153*NPOLYS + 4.8598    MaxNpolys= 27
#   T2T_CP100570.2_794061_795020_-1-320_aa;T2T_CP100583.2_2746284_2747246_-1-347_aa     BLAST = 0.1859*NPOLYS + 4.7274    MaxNpolys= 27
#   T2T_CP100570.2_794061_795020_-1-320_aa;T2T_CP100583.2_2767642_2768610_-1-323_aa     BLAST = 0.2060*NPOLYS + 4.8203    MaxNpolys= 35
#   T2T_CP100570.2_794061_795020_-1-320_aa;T2T_CP100583.2_2776307_2777266_1-320_aa      BLAST = 0.1932*NPOLYS + 4.7622    MaxNpolys= 27
#   T2T_CP100570.2_794061_795020_-1-320_aa;T2T_CP100583.2_2784140_2785102_1-347_aa      BLAST = 0.1987*NPOLYS + 4.7875    MaxNpolys= 27
#   T2T_CP100570.2_794061_795020_-1-320_aa;T2T_CP100583.2_2788885_2789865_-1-322_aa     BLAST = 0.1859*NPOLYS + 4.7274    MaxNpolys= 27
#   T2T_CP100570.2_794061_795020_-1-320_aa;T2T_CP100583.2_2797896_2798879_1-319_aa      BLAST = 0.1950*NPOLYS + 4.7707    MaxNpolys= 27
#   T2T_CP100570.2_794061_795020_-1-320_aa;T2T_CP100583.2_2804722_2805699_-1-328_aa     BLAST = 0.1914*NPOLYS + 4.7536    MaxNpolys= 27
#   T2T_CP100570.2_794061_795020_-1-320_aa;T2T_CP100583.2_2810937_2811917_-1-314_aa     BLAST = 0.2246*NPOLYS + 4.8978    MaxNpolys= 28
#   T2T_CP100570.2_794061_795020_-1-320_aa;T2T_CP100583.2_2822910_2823878_1-323_aa      BLAST = 0.2023*NPOLYS + 4.8040    MaxNpolys= 27
#   T2T_CP100570.2_794061_795020_-1-320_aa;T2T_CP100583.2_2831972_2832898_-1-333_aa     BLAST = 0.1987*NPOLYS + 4.7875    MaxNpolys= 28
#   T2T_CP100570.2_794061_795020_-1-320_aa;T2T_CP100583.2_2858367_2859350_1-328_aa      BLAST = 0.2079*NPOLYS + 4.8283    MaxNpolys= 27
#   T2T_CP100570.2_794061_795020_-1-320_aa;T2T_CP100583.2_2872288_2873223_-1-312_aa     BLAST = 0.1987*NPOLYS + 4.7875    MaxNpolys= 28
#   T2T_CP100570.2_794061_795020_-1-320_aa;T2T_CP100583.2_2887991_2888950_-1-320_aa     BLAST = 0.2005*NPOLYS + 4.7958    MaxNpolys= 27
#   T2T_CP100570.2_794061_795020_-1-320_aa;T2T_CP100583.2_2897336_2898286_1-344_aa      BLAST = 0.2209*NPOLYS + 4.8828    MaxNpolys= 27
#   T2T_CP100570.2_794061_795020_-1-320_aa;T2T_CP100583.2_2902095_2902943_-1-339_aa     BLAST = 0.2322*NPOLYS + 4.9273    MaxNpolys= 27
#   T2T_CP100570.2_794061_795020_-1-320_aa;T2T_CP100583.2_2910524_2911429_1-312_aa      BLAST = 0.1950*NPOLYS + 4.7707    MaxNpolys= 27
#   T2T_CP100570.2_794061_795020_-1-320_aa;T2T_CP100583.2_2925951_2926910_1-320_aa      BLAST = 0.2097*NPOLYS + 4.8363    MaxNpolys= 27
#   T2T_CP100570.2_794061_795020_-1-320_aa;T2T_CP100583.2_2934341_2935276_-1-294_aa     BLAST = 0.2023*NPOLYS + 4.8040    MaxNpolys= 34
#   T2T_CP100570.2_794061_795020_-1-320_aa;T2T_CP100583.2_2943357_2944319_1-321_aa      BLAST = 0.2060*NPOLYS + 4.8203    MaxNpolys= 27
#   T2T_CP100570.2_794061_795020_-1-320_aa;T2T_CP100583.2_2958235_2959188_1-318_aa      BLAST = 0.1987*NPOLYS + 4.7875    MaxNpolys= 34
#   T2T_CP100570.2_794061_795020_-1-320_aa;T2T_CP100583.2_2967083_2968051_-1-323_aa     BLAST = 0.2060*NPOLYS + 4.8203    MaxNpolys= 29
#   T2T_CP100570.2_794061_795020_-1-320_aa;T2T_CP100583.2_2977009_2977944_1-312_aa      BLAST = 0.2097*NPOLYS + 4.8363    MaxNpolys= 45
#   T2T_CP100570.2_794061_795020_-1-320_aa;T2T_CP100583.2_2981665_2982624_1-347_aa      BLAST = 0.2042*NPOLYS + 4.8122    MaxNpolys= 27
#   T2T_CP100570.2_794061_795020_-1-320_aa;T2T_CP100583.2_2992525_2993487_-1-357_aa     BLAST = 0.2341*NPOLYS + 4.9345    MaxNpolys= 28
#   T2T_CP100570.2_794061_795020_-1-320_aa;T2T_CP100583.2_3001736_3002671_1-312_aa      BLAST = 0.2005*NPOLYS + 4.7958    MaxNpolys= 26
#   T2T_CP100570.2_794061_795020_-1-320_aa;T2T_CP100583.2_3030636_3031595_-1-320_aa     BLAST = 0.2060*NPOLYS + 4.8203    MaxNpolys= 27
#   T2T_CP100570.2_794061_795020_-1-320_aa;T2T_CP100583.2_3040171_3041124_1-338_aa      BLAST = 0.2153*NPOLYS + 4.8598    MaxNpolys= 27
#   T2T_CP100570.2_794061_795020_-1-320_aa;T2T_CP100583.2_3049019_3049981_1-324_aa      BLAST = 0.1896*NPOLYS + 4.7449    MaxNpolys= 27
#   T2T_CP100570.2_794061_795020_-1-320_aa;T2T_CP100583.2_3068440_3069423_1-328_aa      BLAST = 0.1896*NPOLYS + 4.7449    MaxNpolys= 27
#   T2T_CP100570.2_794061_795020_-1-320_aa;T2T_CP100583.2_3076503_3077462_-1-320_aa     BLAST = 0.1932*NPOLYS + 4.7622    MaxNpolys= 27
#   T2T_CP100570.2_794061_795020_-1-320_aa;T2T_CP100583.2_3085717_3086679_1-321_aa      BLAST = 0.2172*NPOLYS + 4.8675    MaxNpolys= 27
#   T2T_CP100570.2_794061_795020_-1-320_aa;T2T_CP100583.2_3093446_3094381_-1-312_aa     BLAST = 0.2042*NPOLYS + 4.8122    MaxNpolys= 34
#   T2T_CP100570.2_794061_795020_-1-320_aa;T2T_CP100583.2_3102598_3103560_1-321_aa      BLAST = 0.2023*NPOLYS + 4.8040    MaxNpolys= 27
#   T2T_CP100570.2_794061_795020_-1-320_aa;T2T_CP100583.2_3109982_3110959_1-354_aa      BLAST = 0.1896*NPOLYS + 4.7449    MaxNpolys= 27
#   T2T_CP100570.2_794061_795020_-1-320_aa;T2T_CP100583.2_3116730_3117698_-1-306_aa     BLAST = 0.1841*NPOLYS + 4.7185    MaxNpolys= 27
#   T2T_CP100570.2_794061_795020_-1-320_aa;T2T_CP100583.2_3122953_3123894_-1-328_aa     BLAST = 0.2134*NPOLYS + 4.8520    MaxNpolys= 28
#   T2T_CP100570.2_794061_795020_-1-320_aa;T2T_CP100583.2_3133911_3134897_1-329_aa      BLAST = 0.1896*NPOLYS + 4.7449    MaxNpolys= 38
#   T2T_CP100570.2_794061_795020_-1-320_aa;T2T_CP100583.2_3141004_3141960_-1-319_aa     BLAST = 0.1968*NPOLYS + 4.7791    MaxNpolys= 40
#   T2T_CP100570.2_794061_795020_-1-320_aa;T2T_CP100583.2_3150693_3151652_-1-320_aa     BLAST = 0.2060*NPOLYS + 4.8203    MaxNpolys= 27
#   T2T_CP100570.2_794061_795020_-1-320_aa;T2T_CP100583.2_3159794_3160699_1-348_aa      BLAST = 0.2134*NPOLYS + 4.8520    MaxNpolys= 27
#   T2T_CP100570.2_794061_795020_-1-320_aa;T2T_CP100583.2_3172580_3173563_-1-345_aa     BLAST = 0.1914*NPOLYS + 4.7536    MaxNpolys= 47
#   T2T_CP100570.2_794061_795020_-1-320_aa;T2T_CP100583.2_3182509_3183444_1-338_aa      BLAST = 0.2005*NPOLYS + 4.7958    MaxNpolys= 46
#   T2T_CP100570.2_794061_795020_-1-320_aa;T2T_CP100583.2_3188737_3189696_1-320_aa      BLAST = 0.1914*NPOLYS + 4.7536    MaxNpolys= 34
#   T2T_CP100570.2_794061_795020_-1-320_aa;T2T_CP100583.2_3199155_3200096_1-317_aa      BLAST = 0.2079*NPOLYS + 4.8283    MaxNpolys= 27
#   T2T_CP100570.2_794061_795020_-1-320_aa;T2T_CP100583.2_3207137_3208099_-1-324_aa     BLAST = 0.2417*NPOLYS + 4.9628    MaxNpolys= 27
#   T2T_CP100570.2_794061_795020_-1-320_aa;T2T_CP100583.2_3213318_3214253_-1-312_aa     BLAST = 0.2153*NPOLYS + 4.8598    MaxNpolys= 34
#   T2T_CP100570.2_794061_795020_-1-320_aa;T2T_CP100583.2_3223066_3224025_-1-320_aa     BLAST = 0.2172*NPOLYS + 4.8675    MaxNpolys= 27
#   T2T_CP100570.2_794061_795020_-1-320_aa;T2T_CP100583.2_3233701_3234660_-1-320_aa     BLAST = 0.2153*NPOLYS + 4.8598    MaxNpolys= 28
#   T2T_CP100570.2_794061_795020_-1-320_aa;T2T_CP100583.2_3243563_3244498_1-312_aa      BLAST = 0.1859*NPOLYS + 4.7274    MaxNpolys= 28
#   T2T_CP100570.2_794061_795020_-1-320_aa;T2T_CP100583.2_3252221_3253180_-1-320_aa     BLAST = 0.1877*NPOLYS + 4.7362    MaxNpolys= 30
#   T2T_CP100570.2_794061_795020_-1-320_aa;T2T_CP100583.2_3261440_3262384_1-395_aa      BLAST = 0.1968*NPOLYS + 4.7791    MaxNpolys= 34
#   T2T_CP100570.2_794061_795020_-1-320_aa;T2T_CP100583.2_3269202_3270137_-1-312_aa     BLAST = 0.2023*NPOLYS + 4.8040    MaxNpolys= 28
#   T2T_CP100570.2_794061_795020_-1-320_aa;T2T_CP100583.2_3277613_3278554_1-319_aa      BLAST = 0.1987*NPOLYS + 4.7875    MaxNpolys= 27
#   T2T_CP100570.2_794061_795020_-1-320_aa;T2T_CP100583.2_3285773_3286705_-1-312_aa     BLAST = 0.2134*NPOLYS + 4.8520    MaxNpolys= 27
#   T2T_CP100570.2_794061_795020_-1-320_aa;T2T_CP100583.2_3290428_3291363_-1-312_aa     BLAST = 0.1859*NPOLYS + 4.7274    MaxNpolys= 28
#   T2T_CP100570.2_794061_795020_-1-320_aa;T2T_CP100583.2_3298404_3299330_1-309_aa      BLAST = 0.2060*NPOLYS + 4.8203    MaxNpolys= 27
#   T2T_CP100570.2_794061_795020_-1-320_aa;T2T_CP100583.2_3308016_3308969_1-318_aa      BLAST = 0.1968*NPOLYS + 4.7791    MaxNpolys= 27
#   T2T_CP100570.2_794061_795020_-1-320_aa;T2T_CP100583.2_3314384_3315319_-1-312_aa     BLAST = 0.2153*NPOLYS + 4.8598    MaxNpolys= 27
#   T2T_CP100570.2_794061_795020_-1-320_aa;T2T_CP100583.2_3324474_3325436_-1-321_aa     BLAST = 0.2079*NPOLYS + 4.8283    MaxNpolys= 34
#   T2T_CP100570.2_794061_795020_-1-320_aa;T2T_CP100583.2_3330736_3331677_-1-314_aa     BLAST = 0.2190*NPOLYS + 4.8752    MaxNpolys= 27
#   T2T_CP100570.2_794061_795020_-1-320_aa;T2T_CP100583.2_3339660_3340619_1-320_aa      BLAST = 0.1769*NPOLYS + 4.6821    MaxNpolys= 28
#   T2T_CP100570.2_794061_795020_-1-320_aa;T2T_CP100583.2_3354364_3355299_1-312_aa      BLAST = 0.2042*NPOLYS + 4.8122    MaxNpolys= 27
#   T2T_CP100570.2_794061_795020_-1-320_aa;T2T_CP100583.2_3363383_3364342_-1-320_aa     BLAST = 0.1914*NPOLYS + 4.7536    MaxNpolys= 27
#   T2T_CP100570.2_794061_795020_-1-320_aa;T2T_CP100583.2_3373349_3374260_1-309_aa      BLAST = 0.1877*NPOLYS + 4.7362    MaxNpolys= 27
#   T2T_CP100570.2_794061_795020_-1-320_aa;T2T_CP100583.2_3379488_3380423_-1-312_aa     BLAST = 0.2134*NPOLYS + 4.8520    MaxNpolys= 27
#   T2T_CP100570.2_794061_795020_-1-320_aa;T2T_CP100583.2_3390434_3391396_-1-321_aa     BLAST = 0.2228*NPOLYS + 4.8903    MaxNpolys= 20
#   T2T_CP100570.2_794061_795020_-1-320_aa;T2T_CP100583.2_3401372_3402307_1-338_aa      BLAST = 0.1950*NPOLYS + 4.7707    MaxNpolys= 29
#   T2T_CP100570.2_794061_795020_-1-320_aa;T2T_CP100583.2_3410668_3411630_-1-321_aa     BLAST = 0.1823*NPOLYS + 4.7095    MaxNpolys= 27
#   T2T_CP100570.2_794061_795020_-1-320_aa;T2T_CP100583.2_3420669_3421631_-1-321_aa     BLAST = 0.2023*NPOLYS + 4.8040    MaxNpolys= 34
#   T2T_CP100570.2_794061_795020_-1-320_aa;T2T_CP100583.2_3431418_3432377_1-320_aa      BLAST = 0.2042*NPOLYS + 4.8122    MaxNpolys= 27
#   T2T_CP100570.2_794061_795020_-1-320_aa;T2T_CP100583.2_3449236_3450219_1-328_aa      BLAST = 0.2116*NPOLYS + 4.8442    MaxNpolys= 27
#   T2T_CP100570.2_794061_795020_-1-320_aa;T2T_CP100583.2_3456300_3457286_-1-320_aa     BLAST = 0.2079*NPOLYS + 4.8283    MaxNpolys= 27
#   T2T_CP100570.2_794061_795020_-1-320_aa;T2T_CP100583.2_3466533_3467468_1-346_aa      BLAST = 0.2097*NPOLYS + 4.8363    MaxNpolys= 34
#   T2T_CP100570.2_794061_795020_-1-320_aa;T2T_CP100583.2_3488752_3489711_1-346_aa      BLAST = 0.2079*NPOLYS + 4.8283    MaxNpolys= 27
#   T2T_CP100570.2_794061_795020_-1-320_aa;T2T_CP100583.2_3498935_3499903_-1-323_aa     BLAST = 0.2097*NPOLYS + 4.8363    MaxNpolys= 27
#   T2T_CP100570.2_794061_795020_-1-320_aa;T2T_CP100583.2_3514673_3515656_1-328_aa      BLAST = 0.1950*NPOLYS + 4.7707    MaxNpolys= 27
#   T2T_CP100570.2_794061_795020_-1-320_aa;T2T_CP100583.2_3522304_3523263_-1-320_aa     BLAST = 0.2042*NPOLYS + 4.8122    MaxNpolys= 27
#   T2T_CP100570.2_794061_795020_-1-320_aa;T2T_CP100583.2_3528416_3529351_-1-312_aa     BLAST = 0.2228*NPOLYS + 4.8903    MaxNpolys= 27
#   T2T_CP100570.2_794061_795020_-1-320_aa;T2T_CP100583.2_3537066_3537971_-1-312_aa     BLAST = 0.2023*NPOLYS + 4.8040    MaxNpolys= 26
#   T2T_CP100570.2_794061_795020_-1-320_aa;T2T_CP100583.2_3546171_3547133_1-321_aa      BLAST = 0.2134*NPOLYS + 4.8520    MaxNpolys= 27
#   T2T_CP100570.2_794061_795020_-1-320_aa;T2T_CP100583.2_3574461_3575444_1-328_aa      BLAST = 0.1823*NPOLYS + 4.7095    MaxNpolys= 27
#   T2T_CP100570.2_794061_795020_-1-320_aa;T2T_CP100583.2_3578939_3579895_-1-319_aa     BLAST = 0.1950*NPOLYS + 4.7707    MaxNpolys= 27
#   T2T_CP100570.2_794061_795020_-1-320_aa;T2T_CP100583.2_3588736_3589698_1-321_aa      BLAST = 0.2246*NPOLYS + 4.8978    MaxNpolys= 27
#   T2T_CP100570.2_794061_795020_-1-320_aa;T2T_CP100583.2_3597132_3598064_-1-347_aa     BLAST = 0.2134*NPOLYS + 4.8520    MaxNpolys= 27
#   T2T_CP100570.2_794061_795020_-1-320_aa;T2T_CP100583.2_3606136_3607071_1-312_aa      BLAST = 0.2005*NPOLYS + 4.7958    MaxNpolys= 27
#   T2T_CP100570.2_794061_795020_-1-320_aa;T2T_CP100583.2_3624540_3625499_1-320_aa      BLAST = 0.2042*NPOLYS + 4.8122    MaxNpolys= 24
#   T2T_CP100570.2_794061_795020_-1-320_aa;T2T_CP100583.2_3636904_3637863_-1-344_aa     BLAST = 0.2060*NPOLYS + 4.8203    MaxNpolys= 27
#   T2T_CP100570.2_794061_795020_-1-320_aa;T2T_CP100583.2_3646955_3647890_1-312_aa      BLAST = 0.1841*NPOLYS + 4.7185    MaxNpolys= 27
#   T2T_CP100570.2_794061_795020_-1-320_aa;T2T_CP100583.2_3654932_3655891_-1-320_aa     BLAST = 0.1841*NPOLYS + 4.7185    MaxNpolys= 27
#   T2T_CP100570.2_794061_795020_-1-320_aa;T2T_CP100583.2_3664953_3665888_-1-312_aa     BLAST = 0.2246*NPOLYS + 4.8978    MaxNpolys= 28
#   T2T_CP100570.2_794061_795020_-1-320_aa;T2T_CP100583.2_3685397_3686356_-1-320_aa     BLAST = 0.1987*NPOLYS + 4.7875    MaxNpolys= 27
#   T2T_CP100570.2_794061_795020_-1-320_aa;T2T_CP100583.2_3693498_3694433_1-312_aa      BLAST = 0.2060*NPOLYS + 4.8203    MaxNpolys= 27
#   T2T_CP100570.2_794061_795020_-1-320_aa;T2T_CP100583.2_3701982_3702944_1-321_aa      BLAST = 0.2134*NPOLYS + 4.8520    MaxNpolys= 34
#   T2T_CP100570.2_794061_795020_-1-320_aa;T2T_CP100583.2_3708632_3709537_-1-312_aa     BLAST = 0.1950*NPOLYS + 4.7707    MaxNpolys= 34
#   T2T_CP100570.2_794061_795020_-1-320_aa;T2T_CP100583.2_3718690_3719631_1-314_aa      BLAST = 0.2284*NPOLYS + 4.9127    MaxNpolys= 21
#   T2T_CP100570.2_794061_795020_-1-320_aa;T2T_CP100583.2_3724779_3725747_1-323_aa      BLAST = 0.2303*NPOLYS + 4.9200    MaxNpolys= 27
#   T2T_CP100570.2_794061_795020_-1-320_aa;T2T_CP100583.2_3734915_3735877_-1-321_aa     BLAST = 0.2153*NPOLYS + 4.8598    MaxNpolys= 27
#   T2T_CP100570.2_794061_795020_-1-320_aa;T2T_CP100583.2_3743742_3744710_1-323_aa      BLAST = 0.2042*NPOLYS + 4.8122    MaxNpolys= 27
#   T2T_CP100570.2_794061_795020_-1-320_aa;T2T_CP100583.2_3750780_3751763_-1-328_aa     BLAST = 0.1914*NPOLYS + 4.7536    MaxNpolys= 26
#   T2T_CP100570.2_794061_795020_-1-320_aa;T2T_CP100583.2_3756354_3757334_-1-314_aa     BLAST = 0.2209*NPOLYS + 4.8828    MaxNpolys= 27
#   T2T_CP100570.2_794061_795020_-1-320_aa;T2T_CP100583.2_3780133_3781092_-1-320_aa     BLAST = 0.2116*NPOLYS + 4.8442    MaxNpolys= 27
#   T2T_CP100570.2_794061_795020_-1-320_aa;T2T_CP100583.2_3786484_3787443_-1-415_aa     BLAST = 0.2097*NPOLYS + 4.8363    MaxNpolys= 27
#   T2T_CP100570.2_794061_795020_-1-320_aa;T2T_CP100583.2_3802119_3803081_1-321_aa      BLAST = 0.2097*NPOLYS + 4.8363    MaxNpolys= 27
#   T2T_CP100570.2_794061_795020_-1-320_aa;T2T_CP100583.2_3806361_3807341_-1-322_aa     BLAST = 0.2023*NPOLYS + 4.8040    MaxNpolys= 27
#   T2T_CP100570.2_794061_795020_-1-320_aa;T2T_CP100583.2_3814805_3815716_1-377_aa      BLAST = 0.2079*NPOLYS + 4.8283    MaxNpolys= 27
#   T2T_CP100570.2_794061_795020_-1-320_aa;T2T_CP100583.2_3820003_3820959_-1-319_aa     BLAST = 0.1968*NPOLYS + 4.7791    MaxNpolys= 34
#   T2T_CP100570.2_794061_795020_-1-320_aa;T2T_CP100583.2_3830515_3831498_1-328_aa      BLAST = 0.2228*NPOLYS + 4.8903    MaxNpolys= 20
#   T2T_CP100570.2_794061_795020_-1-320_aa;T2T_CP100583.2_3844192_3845127_1-312_aa      BLAST = 0.2172*NPOLYS + 4.8675    MaxNpolys= 27
#   T2T_CP100570.2_794061_795020_-1-320_aa;T2T_CP100583.2_3852253_3853215_-1-321_aa     BLAST = 0.1877*NPOLYS + 4.7362    MaxNpolys= 27
#   T2T_CP100570.2_794061_795020_-1-320_aa;T2T_CP100583.2_3862689_3863675_1-356_aa      BLAST = 0.1823*NPOLYS + 4.7095    MaxNpolys= 27
#   T2T_CP100570.2_794061_795020_-1-320_aa;T2T_CP100583.2_3869561_3870544_-1-328_aa     BLAST = 0.2023*NPOLYS + 4.8040    MaxNpolys= 29
#   T2T_CP100570.2_794061_795020_-1-320_aa;T2T_CP100583.2_3880402_3881361_1-323_aa      BLAST = 0.2116*NPOLYS + 4.8442    MaxNpolys= 34
#   T2T_CP100570.2_794061_795020_-1-320_aa;T2T_CP100583.2_3888881_3889786_-1-312_aa     BLAST = 0.2265*NPOLYS + 4.9053    MaxNpolys= 27
#   T2T_CP100570.2_794061_795020_-1-320_aa;T2T_CP100583.2_3898883_3899845_1-321_aa      BLAST = 0.1896*NPOLYS + 4.7449    MaxNpolys= 27
#   T2T_CP100570.2_794061_795020_-1-320_aa;T2T_CP100583.2_3906243_3907178_-1-312_aa     BLAST = 0.2153*NPOLYS + 4.8598    MaxNpolys= 27
#   T2T_CP100570.2_794061_795020_-1-320_aa;T2T_CP100583.2_3915182_3916138_1-319_aa      BLAST = 0.2116*NPOLYS + 4.8442    MaxNpolys= 42
#   T2T_CP100570.2_794061_795020_-1-320_aa;T2T_CP100583.2_3922269_3923252_-1-328_aa     BLAST = 0.2097*NPOLYS + 4.8363    MaxNpolys= 28
#   T2T_CP100570.2_794061_795020_-1-320_aa;T2T_CP100583.2_3938265_3939221_1-319_aa      BLAST = 0.2023*NPOLYS + 4.8040    MaxNpolys= 28
#   T2T_CP100570.2_794061_795020_-1-320_aa;T2T_CP100583.2_3948512_3949522_1-337_aa      BLAST = 0.2042*NPOLYS + 4.8122    MaxNpolys= 27
#   T2T_CP100570.2_794061_795020_-1-320_aa;T2T_CP100583.2_3953966_3954925_1-320_aa      BLAST = 0.2097*NPOLYS + 4.8363    MaxNpolys= 28
#   T2T_CP100570.2_794061_795020_-1-320_aa;T2T_CP100583.2_3963189_3964151_-1-321_aa     BLAST = 0.2153*NPOLYS + 4.8598    MaxNpolys= 27
#   T2T_CP100570.2_794061_795020_-1-320_aa;T2T_CP100583.2_3972714_3973673_-1-320_aa     BLAST = 0.2246*NPOLYS + 4.8978    MaxNpolys= 23
#   T2T_CP100570.2_794061_795020_-1-320_aa;T2T_CP100583.2_3982024_3982986_1-321_aa      BLAST = 0.1987*NPOLYS + 4.7875    MaxNpolys= 27
#   T2T_CP100570.2_794061_795020_-1-320_aa;T2T_CP100583.2_3986836_3987792_-1-319_aa     BLAST = 0.1823*NPOLYS + 4.7095    MaxNpolys= 28
#   T2T_CP100570.2_794061_795020_-1-320_aa;T2T_CP100583.2_3996141_3997070_1-326_aa      BLAST = 0.2060*NPOLYS + 4.8203    MaxNpolys= 27
#   T2T_CP100570.2_794061_795020_-1-320_aa;T2T_CP100583.2_4003600_4004562_-1-321_aa     BLAST = 0.1987*NPOLYS + 4.7875    MaxNpolys= 27
#   T2T_CP100570.2_794061_795020_-1-320_aa;T2T_CP100583.2_4013574_4014533_1-344_aa      BLAST = 0.2060*NPOLYS + 4.8203    MaxNpolys= 27
#   T2T_CP100570.2_794061_795020_-1-320_aa;T2T_CP100583.2_4022531_4023496_1-322_aa      BLAST = 0.2153*NPOLYS + 4.8598    MaxNpolys= 27
#   T2T_CP100570.2_794061_795020_-1-320_aa;T2T_CP100583.2_4026616_4027551_-1-312_aa     BLAST = 0.1859*NPOLYS + 4.7274    MaxNpolys= 27
#   T2T_CP100570.2_794061_795020_-1-320_aa;T2T_CP100583.2_4045332_4046291_-1-320_aa     BLAST = 0.1987*NPOLYS + 4.7875    MaxNpolys= 28
#   T2T_CP100570.2_794061_795020_-1-320_aa;T2T_CP100583.2_4054756_4055691_1-312_aa      BLAST = 0.2246*NPOLYS + 4.8978    MaxNpolys= 28
#   T2T_CP100570.2_794061_795020_-1-320_aa;T2T_CP100583.2_4063257_4064036_-1-310_aa     BLAST = 0.2153*NPOLYS + 4.8598    MaxNpolys= 27
#   T2T_CP100570.2_794061_795020_-1-320_aa;T2T_CP100583.2_4072058_4073017_1-347_aa      BLAST = 0.2005*NPOLYS + 4.7958    MaxNpolys= 27
#   T2T_CP100570.2_794061_795020_-1-320_aa;T2T_CP100583.2_4081852_4082841_1-353_aa      BLAST = 0.2341*NPOLYS + 4.9345    MaxNpolys= 27
#   T2T_CP100570.2_794061_795020_-1-320_aa;T2T_CP100583.2_4090488_4091423_-1-338_aa     BLAST = 0.1914*NPOLYS + 4.7536    MaxNpolys= 27
#   T2T_CP100570.2_794061_795020_-1-320_aa;T2T_CP100583.2_4100517_4101443_1-309_aa      BLAST = 0.1841*NPOLYS + 4.7185    MaxNpolys= 40
#   T2T_CP100570.2_794061_795020_-1-320_aa;T2T_CP100583.2_4109836_4110804_-1-323_aa     BLAST = 0.2060*NPOLYS + 4.8203    MaxNpolys= 28
#   T2T_CP100570.2_794061_795020_-1-320_aa;T2T_CP100583.2_4121074_4122024_1-317_aa      BLAST = 0.1932*NPOLYS + 4.7622    MaxNpolys= 40
#   T2T_CP100570.2_794061_795020_-1-320_aa;T2T_CP100583.2_4128053_4129024_-1-324_aa     BLAST = 0.1823*NPOLYS + 4.7095    MaxNpolys= 27
#   T2T_CP100570.2_794061_795020_-1-320_aa;T2T_CP100583.2_4136321_4137271_1-344_aa      BLAST = 0.2246*NPOLYS + 4.8978    MaxNpolys= 32
#   T2T_CP100570.2_794061_795020_-1-320_aa;T2T_CP100583.2_4143146_4144129_-1-328_aa     BLAST = 0.1950*NPOLYS + 4.7707    MaxNpolys= 27
#   T2T_CP100570.2_794061_795020_-1-320_aa;T2T_CP100583.2_4149968_4150924_-1-319_aa     BLAST = 0.2079*NPOLYS + 4.8283    MaxNpolys= 27
#   T2T_CP100570.2_794061_795020_-1-320_aa;T2T_CP100583.2_4159842_4160777_1-312_aa      BLAST = 0.2209*NPOLYS + 4.8828    MaxNpolys= 27
#   T2T_CP100570.2_794061_795020_-1-320_aa;T2T_CP100583.2_4168253_4169215_-1-321_aa     BLAST = 0.2042*NPOLYS + 4.8122    MaxNpolys= 27
#   T2T_CP100570.2_794061_795020_-1-320_aa;T2T_CP100583.2_4179011_4179970_1-320_aa      BLAST = 0.2265*NPOLYS + 4.9053    MaxNpolys= 27
#   T2T_CP100570.2_794061_795020_-1-320_aa;T2T_CP100583.2_4187314_4188237_-1-338_aa     BLAST = 0.1932*NPOLYS + 4.7622    MaxNpolys= 33
#   T2T_CP100570.2_794061_795020_-1-320_aa;T2T_CP100583.2_4195606_4196541_1-312_aa      BLAST = 0.2172*NPOLYS + 4.8675    MaxNpolys= 27
#   T2T_CP100570.2_794061_795020_-1-320_aa;T2T_CP100583.2_4203667_4204629_-1-321_aa     BLAST = 0.2023*NPOLYS + 4.8040    MaxNpolys= 27
#   T2T_CP100570.2_794061_795020_-1-320_aa;T2T_CP100583.2_4214537_4215499_1-321_aa      BLAST = 0.1932*NPOLYS + 4.7622    MaxNpolys= 27
#   T2T_CP100570.2_794061_795020_-1-320_aa;T2T_CP100583.2_4222768_4223703_-1-312_aa     BLAST = 0.2060*NPOLYS + 4.8203    MaxNpolys= 27
#   T2T_CP100570.2_794061_795020_-1-320_aa;T2T_CP100583.2_4232414_4233373_-1-320_aa     BLAST = 0.1914*NPOLYS + 4.7536    MaxNpolys= 35
#   T2T_CP100570.2_794061_795020_-1-320_aa;T2T_CP100583.2_4240772_4241734_1-321_aa      BLAST = 0.1987*NPOLYS + 4.7875    MaxNpolys= 35
#   T2T_CP100570.2_794061_795020_-1-320_aa;T2T_CP100583.2_4251128_4252063_1-312_aa      BLAST = 0.2209*NPOLYS + 4.8828    MaxNpolys= 27
#   T2T_CP100570.2_794061_795020_-1-320_aa;T2T_CP100583.2_4259192_4260175_1-328_aa      BLAST = 0.2060*NPOLYS + 4.8203    MaxNpolys= 27
#   T2T_CP100570.2_794061_795020_-1-320_aa;T2T_CP100583.2_4266582_4267538_-1-319_aa     BLAST = 0.1987*NPOLYS + 4.7875    MaxNpolys= 27
#   T2T_CP100570.2_794061_795020_-1-320_aa;T2T_CP100583.2_4273812_4274747_1-312_aa      BLAST = 0.2190*NPOLYS + 4.8752    MaxNpolys= 27
#   T2T_CP100570.2_794061_795020_-1-320_aa;T2T_CP100583.2_4281875_4282837_-1-321_aa     BLAST = 0.1859*NPOLYS + 4.7274    MaxNpolys= 27
#   T2T_CP100570.2_794061_795020_-1-320_aa;T2T_CP100583.2_4292414_4293397_1-328_aa      BLAST = 0.1968*NPOLYS + 4.7791    MaxNpolys= 27
#   T2T_CP100570.2_794061_795020_-1-320_aa;T2T_CP100583.2_4299070_4300005_-1-338_aa     BLAST = 0.2097*NPOLYS + 4.8363    MaxNpolys= 28
#   T2T_CP100570.2_794061_795020_-1-320_aa;T2T_CP100583.2_4307587_4308540_1-318_aa      BLAST = 0.1987*NPOLYS + 4.7875    MaxNpolys= 27
#   T2T_CP100570.2_794061_795020_-1-320_aa;T2T_CP100583.2_4314660_4315622_-1-324_aa     BLAST = 0.2398*NPOLYS + 4.9558    MaxNpolys= 27
#   T2T_CP100570.2_794061_795020_-1-320_aa;T2T_CP100583.2_4320841_4321776_-1-312_aa     BLAST = 0.2134*NPOLYS + 4.8520    MaxNpolys= 28
#   T2T_CP100570.2_794061_795020_-1-320_aa;T2T_CP100583.2_4330698_4331657_-1-320_aa     BLAST = 0.2005*NPOLYS + 4.7958    MaxNpolys= 27
#   T2T_CP100570.2_794061_795020_-1-320_aa;T2T_CP100583.2_4337071_4338006_-1-312_aa     BLAST = 0.1950*NPOLYS + 4.7707    MaxNpolys= 28
#   T2T_CP100570.2_794061_795020_-1-320_aa;T2T_CP100583.2_4346438_4347400_-1-321_aa     BLAST = 0.1769*NPOLYS + 4.6821    MaxNpolys= 27
#   T2T_CP100570.2_794061_795020_-1-320_aa;T2T_CP100583.2_4357351_4358286_1-312_aa      BLAST = 0.2246*NPOLYS + 4.8978    MaxNpolys= 27
#   T2T_CP100570.2_794061_795020_-1-320_aa;T2T_CP100583.2_4363814_4364773_-1-401_aa     BLAST = 0.2042*NPOLYS + 4.8122    MaxNpolys= 28
#   T2T_CP100570.2_794061_795020_-1-320_aa;T2T_CP100583.2_4373652_4374587_-1-312_aa     BLAST = 0.2134*NPOLYS + 4.8520    MaxNpolys= 27
#   T2T_CP100570.2_794061_795020_-1-320_aa;T2T_CP100583.2_4383801_4384772_1-324_aa      BLAST = 0.1805*NPOLYS + 4.7005    MaxNpolys= 27
#   T2T_CP100570.2_794061_795020_-1-320_aa;T2T_CP100583.2_4390741_4391715_-1-319_aa     BLAST = 0.2060*NPOLYS + 4.8203    MaxNpolys= 27
#   T2T_CP100570.2_794061_795020_-1-320_aa;T2T_CP100583.2_4400374_4401333_-1-320_aa     BLAST = 0.1987*NPOLYS + 4.7875    MaxNpolys= 27
#   T2T_CP100570.2_794061_795020_-1-320_aa;T2T_CP100583.2_4409358_4410293_1-312_aa      BLAST = 0.2060*NPOLYS + 4.8203    MaxNpolys= 34
#   T2T_CP100570.2_794061_795020_-1-320_aa;T2T_CP100583.2_4414824_4415783_1-320_aa      BLAST = 0.2134*NPOLYS + 4.8520    MaxNpolys= 27
#   T2T_CP100570.2_794061_795020_-1-320_aa;T2T_CP100583.2_4421031_4421984_1-308_aa      BLAST = 0.1968*NPOLYS + 4.7791    MaxNpolys= 27
#   T2T_CP100570.2_794061_795020_-1-320_aa;T2T_CP100583.2_4427682_4428653_-1-324_aa     BLAST = 0.1751*NPOLYS + 4.6728    MaxNpolys= 27
#   T2T_CP100570.2_794061_795020_-1-320_aa;T2T_CP100583.2_4436715_4437650_1-312_aa      BLAST = 0.1914*NPOLYS + 4.7536    MaxNpolys= 28
#   T2T_CP100570.2_794061_795020_-1-320_aa;T2T_CP100583.2_4446784_4447743_-1-347_aa     BLAST = 0.2060*NPOLYS + 4.8203    MaxNpolys= 27
#   T2T_CP100570.2_794061_795020_-1-320_aa;T2T_CP100583.2_4456211_4457146_1-348_aa      BLAST = 0.2060*NPOLYS + 4.8203    MaxNpolys= 27
#   T2T_CP100570.2_794061_795020_-1-320_aa;T2T_CP100583.2_4460863_4461822_1-347_aa      BLAST = 0.2005*NPOLYS + 4.7958    MaxNpolys= 27
#   T2T_CP100570.2_794061_795020_-1-320_aa;T2T_CP100583.2_4467031_4467993_1-321_aa      BLAST = 0.2042*NPOLYS + 4.8122    MaxNpolys= 27
#   T2T_CP100570.2_794061_795020_-1-320_aa;T2T_CP100583.2_4474718_4475653_-1-312_aa     BLAST = 0.1932*NPOLYS + 4.7622    MaxNpolys= 27
#   T2T_CP100570.2_794061_795020_-1-320_aa;T2T_CP100583.2_4484528_4485478_1-312_aa      BLAST = 0.2284*NPOLYS + 4.9127    MaxNpolys= 27
#   T2T_CP100570.2_794061_795020_-1-320_aa;T2T_CP100583.2_4502179_4503114_1-312_aa      BLAST = 0.1950*NPOLYS + 4.7707    MaxNpolys= 27
#   T2T_CP100570.2_794061_795020_-1-320_aa;T2T_CP100583.2_4508475_4509437_-1-321_aa     BLAST = 0.2134*NPOLYS + 4.8520    MaxNpolys= 34
#   T2T_CP100570.2_794061_795020_-1-320_aa;T2T_CP100583.2_4538767_4539750_-1-354_aa     BLAST = 0.2042*NPOLYS + 4.8122    MaxNpolys= 27
#   T2T_CP100570.2_794061_795020_-1-320_aa;T2T_CP100583.2_4547303_4548286_1-328_aa      BLAST = 0.1914*NPOLYS + 4.7536    MaxNpolys= 27
#   T2T_CP100570.2_794061_795020_-1-320_aa;T2T_CP100583.2_4553896_4554852_-1-345_aa     BLAST = 0.1968*NPOLYS + 4.7791    MaxNpolys= 27
#   T2T_CP100570.2_794061_795020_-1-320_aa;T2T_CP100583.2_4563625_4564593_1-325_aa      BLAST = 0.2097*NPOLYS + 4.8363    MaxNpolys= 27
#   T2T_CP100570.2_794061_795020_-1-320_aa;T2T_CP100583.2_4569555_4570514_-1-320_aa     BLAST = 0.2023*NPOLYS + 4.8040    MaxNpolys= 27
#   T2T_CP100570.2_794061_795020_-1-320_aa;T2T_CP100583.2_4579564_4580523_1-347_aa      BLAST = 0.2060*NPOLYS + 4.8203    MaxNpolys= 27
#   T2T_CP100570.2_794061_795020_-1-320_aa;T2T_CP100583.2_4585804_4586757_1-318_aa      BLAST = 0.1987*NPOLYS + 4.7875    MaxNpolys= 27
#   T2T_CP100570.2_794061_795020_-1-320_aa;T2T_CP100583.2_4591884_4592828_-1-315_aa     BLAST = 0.2190*NPOLYS + 4.8752    MaxNpolys= 28
#   T2T_CP100570.2_794061_795020_-1-320_aa;T2T_CP100583.2_4601183_4602118_1-346_aa      BLAST = 0.1859*NPOLYS + 4.7274    MaxNpolys= 28
#   T2T_CP100570.2_794061_795020_-1-320_aa;T2T_CP100583.2_4606714_4607673_1-320_aa      BLAST = 0.1932*NPOLYS + 4.7622    MaxNpolys= 27
#   T2T_CP100570.2_794061_795020_-1-320_aa;T2T_CP100583.2_4617400_4618335_1-338_aa      BLAST = 0.2116*NPOLYS + 4.8442    MaxNpolys= 27
#   T2T_CP100570.2_794061_795020_-1-320_aa;T2T_CP100583.2_4625219_4626178_-1-320_aa     BLAST = 0.1877*NPOLYS + 4.7362    MaxNpolys= 28
#   T2T_CP100570.2_794061_795020_-1-320_aa;T2T_CP100583.2_4633720_4634679_1-320_aa      BLAST = 0.1914*NPOLYS + 4.7536    MaxNpolys= 27
#   T2T_CP100570.2_794061_795020_-1-320_aa;T2T_CP100583.2_4640550_4641485_-1-312_aa     BLAST = 0.2246*NPOLYS + 4.8978    MaxNpolys= 27
#   T2T_CP100570.2_794061_795020_-1-320_aa;T2T_CP100583.2_4657837_4658820_-1-328_aa     BLAST = 0.1859*NPOLYS + 4.7274    MaxNpolys= 28
#   T2T_CP100570.2_794061_795020_-1-320_aa;T2T_CP100583.2_4662688_4663647_-1-320_aa     BLAST = 0.1914*NPOLYS + 4.7536    MaxNpolys= 27
#   T2T_CP100570.2_794061_795020_-1-320_aa;T2T_CP100583.2_4672342_4673283_1-314_aa      BLAST = 0.2116*NPOLYS + 4.8442    MaxNpolys= 28
#   T2T_CP100570.2_794061_795020_-1-320_aa;T2T_CP100583.2_4678573_4679556_1-328_aa      BLAST = 0.1896*NPOLYS + 4.7449    MaxNpolys= 27
#   T2T_CP100570.2_794061_795020_-1-320_aa;T2T_CP100583.2_4685155_4686090_-1-312_aa     BLAST = 0.2153*NPOLYS + 4.8598    MaxNpolys= 27
#   T2T_CP100570.2_794061_795020_-1-320_aa;T2T_CP100583.2_4692503_4693279_-1-308_aa     BLAST = 0.1914*NPOLYS + 4.7536    MaxNpolys= 27
#   T2T_CP100570.2_794061_795020_-1-320_aa;T2T_CP100583.2_4702828_4703790_1-321_aa      BLAST = 0.2116*NPOLYS + 4.8442    MaxNpolys= 27
#   T2T_CP100570.2_794061_795020_-1-320_aa;T2T_CP100583.2_4713254_4714159_1-348_aa      BLAST = 0.2172*NPOLYS + 4.8675    MaxNpolys= 27
#   T2T_CP100570.2_794061_795020_-1-320_aa;T2T_CP100583.2_4721552_4722523_-1-324_aa     BLAST = 0.2228*NPOLYS + 4.8903    MaxNpolys= 27
#   T2T_CP100570.2_794061_795020_-1-320_aa;T2T_CP100583.2_4731439_4732365_1-309_aa      BLAST = 0.2079*NPOLYS + 4.8283    MaxNpolys= 27
#   T2T_CP100570.2_794061_795020_-1-320_aa;T2T_CP100583.2_4737491_4738426_-1-312_aa     BLAST = 0.2097*NPOLYS + 4.8363    MaxNpolys= 27
#   T2T_CP100570.2_794061_795020_-1-320_aa;T2T_CP100583.2_4758939_4759922_1-328_aa      BLAST = 0.2079*NPOLYS + 4.8283    MaxNpolys= 27
#   T2T_CP100570.2_794061_795020_-1-320_aa;T2T_CP100583.2_4765933_4766901_-1-323_aa     BLAST = 0.1805*NPOLYS + 4.7005    MaxNpolys= 27
#   T2T_CP100570.2_794061_795020_-1-320_aa;T2T_CP100583.2_4784932_4785867_-1-312_aa     BLAST = 0.1823*NPOLYS + 4.7095    MaxNpolys= 27
#   T2T_CP100570.2_794061_795020_-1-320_aa;T2T_CP100583.2_4794240_4795175_1-312_aa      BLAST = 0.1841*NPOLYS + 4.7185    MaxNpolys= 27
#   T2T_CP100570.2_794061_795020_-1-320_aa;T2T_CP100583.2_4801213_4802175_-1-321_aa     BLAST = 0.2005*NPOLYS + 4.7958    MaxNpolys= 27
#   T2T_CP100570.2_794061_795020_-1-320_aa;T2T_CP100583.2_4809635_4810588_1-318_aa      BLAST = 0.2005*NPOLYS + 4.7958    MaxNpolys= 27
#   T2T_CP100570.2_794061_795020_-1-320_aa;T2T_CP100583.2_4816708_4817670_-1-324_aa     BLAST = 0.2417*NPOLYS + 4.9628    MaxNpolys= 27
#   T2T_CP100570.2_794061_795020_-1-320_aa;T2T_CP100583.2_4822885_4823820_-1-312_aa     BLAST = 0.2134*NPOLYS + 4.8520    MaxNpolys= 28
#   T2T_CP100570.2_794061_795020_-1-320_aa;T2T_CP100583.2_4833722_4834681_-1-320_aa     BLAST = 0.1896*NPOLYS + 4.7449    MaxNpolys= 34
#   T2T_CP100570.2_794061_795020_-1-320_aa;T2T_CP100583.2_4842281_4843222_-1-314_aa     BLAST = 0.2209*NPOLYS + 4.8828    MaxNpolys= 34
#   T2T_CP100570.2_794061_795020_-1-320_aa;T2T_CP100583.2_4850665_4851600_1-348_aa      BLAST = 0.1950*NPOLYS + 4.7707    MaxNpolys= 27
#   T2T_CP100570.2_794061_795020_-1-320_aa;T2T_CP100583.2_4860618_4861553_1-312_aa      BLAST = 0.1950*NPOLYS + 4.7707    MaxNpolys= 27
#   T2T_CP100570.2_794061_795020_-1-320_aa;T2T_CP100583.2_4867027_4867986_-1-320_aa     BLAST = 0.1987*NPOLYS + 4.7875    MaxNpolys= 34
#   T2T_CP100570.2_794061_795020_-1-320_aa;T2T_CP100583.2_4876876_4877859_1-354_aa      BLAST = 0.2042*NPOLYS + 4.8122    MaxNpolys= 27
#   T2T_CP100570.2_794061_795020_-1-320_aa;T2T_CP100583.2_4886598_4887566_-1-323_aa     BLAST = 0.2172*NPOLYS + 4.8675    MaxNpolys= 26
#   T2T_CP100570.2_794061_795020_-1-320_aa;T2T_CP100583.2_4897030_4897989_-1-320_aa     BLAST = 0.1968*NPOLYS + 4.7791    MaxNpolys= 27
#   T2T_CP100570.2_794061_795020_-1-320_aa;T2T_CP100583.2_4906085_4907020_1-338_aa      BLAST = 0.1950*NPOLYS + 4.7707    MaxNpolys= 46
#   T2T_CP100570.2_794061_795020_-1-320_aa;T2T_CP100583.2_4912438_4913361_1-308_aa      BLAST = 0.2097*NPOLYS + 4.8363    MaxNpolys= 28
#   T2T_CP100570.2_794061_795020_-1-320_aa;T2T_CP100583.2_4918580_4919515_-1-338_aa     BLAST = 0.1968*NPOLYS + 4.7791    MaxNpolys= 27
#   T2T_CP100570.2_794061_795020_-1-320_aa;T2T_CP100583.2_4929233_4930192_1-320_aa      BLAST = 0.2190*NPOLYS + 4.8752    MaxNpolys= 27
#   T2T_CP100570.2_794061_795020_-1-320_aa;T2T_CP100583.2_4936668_4937603_-1-312_aa     BLAST = 0.2153*NPOLYS + 4.8598    MaxNpolys= 27
#   T2T_CP100570.2_794061_795020_-1-320_aa;T2T_CP100583.2_4946001_4946981_1-329_aa      BLAST = 0.1968*NPOLYS + 4.7791    MaxNpolys= 27
#   T2T_CP100570.2_794061_795020_-1-320_aa;T2T_CP100583.2_4953089_4954072_-1-319_aa     BLAST = 0.2116*NPOLYS + 4.8442    MaxNpolys= 24
#   T2T_CP100570.2_794061_795020_-1-320_aa;T2T_CP100583.2_4963988_4964947_-1-331_aa     BLAST = 0.2153*NPOLYS + 4.8598    MaxNpolys= 27
#   T2T_CP100570.2_794061_795020_-1-320_aa;T2T_CP100583.2_4974467_4975450_1-328_aa      BLAST = 0.1877*NPOLYS + 4.7362    MaxNpolys= 34
#   T2T_CP100570.2_794061_795020_-1-320_aa;T2T_CP100583.2_5002234_5003196_1-321_aa      BLAST = 0.2042*NPOLYS + 4.8122    MaxNpolys= 47
#   T2T_CP100570.2_794061_795020_-1-320_aa;T2T_CP100583.2_5011351_5012286_-1-312_aa     BLAST = 0.2153*NPOLYS + 4.8598    MaxNpolys= 28
#   T2T_CP100570.2_794061_795020_-1-320_aa;T2T_CP100583.2_5020445_5021401_-1-319_aa     BLAST = 0.2005*NPOLYS + 4.7958    MaxNpolys= 27
#   T2T_CP100570.2_794061_795020_-1-320_aa;T2T_CP100583.2_5037204_5038184_-1-329_aa     BLAST = 0.2005*NPOLYS + 4.7958    MaxNpolys= 27
#   T2T_CP100570.2_794061_795020_-1-320_aa;T2T_CP100583.2_5048236_5049219_1-324_aa      BLAST = 0.2005*NPOLYS + 4.7958    MaxNpolys= 27
#   T2T_CP100570.2_794061_795020_-1-320_aa;T2T_CP100583.2_5055311_5056300_-1-352_aa     BLAST = 0.2005*NPOLYS + 4.7958    MaxNpolys= 27
#   T2T_CP100570.2_794061_795020_-1-320_aa;T2T_CP100583.2_5065080_5066063_1-328_aa      BLAST = 0.1877*NPOLYS + 4.7362    MaxNpolys= 34
#   T2T_CP100570.2_794061_795020_-1-320_aa;T2T_CP100583.2_5071664_5072596_-1-311_aa     BLAST = 0.2116*NPOLYS + 4.8442    MaxNpolys= 27
#   T2T_CP100570.2_794061_795020_-1-320_aa;T2T_CP100583.2_5088008_5088943_1-312_aa      BLAST = 0.1950*NPOLYS + 4.7707    MaxNpolys= 34
#   T2T_CP100570.2_794061_795020_-1-320_aa;T2T_CP100583.2_5092667_5093626_1-347_aa      BLAST = 0.2005*NPOLYS + 4.7958    MaxNpolys= 27
#   T2T_CP100570.2_794061_795020_-1-320_aa;T2T_CP100583.2_5098798_5099781_1-328_aa      BLAST = 0.2060*NPOLYS + 4.8203    MaxNpolys= 27
#   T2T_CP100570.2_794061_795020_-1-320_aa;T2T_CP100583.2_5103276_5104232_-1-319_aa     BLAST = 0.2079*NPOLYS + 4.8283    MaxNpolys= 27
#   T2T_CP100570.2_794061_795020_-1-320_aa;T2T_CP100583.2_5117018_5117953_-1-312_aa     BLAST = 0.1841*NPOLYS + 4.7185    MaxNpolys= 27
#   T2T_CP100570.2_794061_795020_-1-320_aa;T2T_CP100583.2_5126260_5127171_1-312_aa      BLAST = 0.2172*NPOLYS + 4.8675    MaxNpolys= 27
#   T2T_CP100570.2_794061_795020_-1-320_aa;T2T_CP100583.2_5141513_5142472_1-320_aa      BLAST = 0.2023*NPOLYS + 4.8040    MaxNpolys= 27
#   T2T_CP100570.2_794061_795020_-1-320_aa;T2T_CP100583.2_5162225_5163193_1-350_aa      BLAST = 0.2153*NPOLYS + 4.8598    MaxNpolys= 27
#   T2T_CP100570.2_794061_795020_-1-320_aa;T2T_CP100583.2_5179217_5180185_-1-323_aa     BLAST = 0.2042*NPOLYS + 4.8122    MaxNpolys= 28
#   T2T_CP100570.2_794061_795020_-1-320_aa;T2T_CP100583.2_5188847_5189833_1-320_aa      BLAST = 0.1932*NPOLYS + 4.7622    MaxNpolys= 34
#   T2T_CP100570.2_794061_795020_-1-320_aa;T2T_CP100583.2_5193695_5194657_-1-357_aa     BLAST = 0.2379*NPOLYS + 4.9488    MaxNpolys= 21
#   T2T_CP100570.2_794061_795020_-1-320_aa;T2T_CP100583.2_5202138_5203100_1-321_aa      BLAST = 0.2190*NPOLYS + 4.8752    MaxNpolys= 27
#   T2T_CP100570.2_794061_795020_-1-320_aa;T2T_CP100583.2_5206891_5207850_-1-322_aa     BLAST = 0.1914*NPOLYS + 4.7536    MaxNpolys= 28
#   T2T_CP100570.2_794061_795020_-1-320_aa;T2T_CP100583.2_5216114_5217049_1-346_aa      BLAST = 0.2153*NPOLYS + 4.8598    MaxNpolys= 27
#   T2T_CP100570.2_794061_795020_-1-320_aa;T2T_CP100583.2_5223064_5224026_-1-321_aa     BLAST = 0.1877*NPOLYS + 4.7362    MaxNpolys= 27
#   T2T_CP100570.2_794061_795020_-1-320_aa;T2T_CP100583.2_5233476_5234459_1-328_aa      BLAST = 0.2116*NPOLYS + 4.8442    MaxNpolys= 27
#   T2T_CP100570.2_794061_795020_-1-320_aa;T2T_CP100583.2_5240486_5241436_-1-317_aa     BLAST = 0.1987*NPOLYS + 4.7875    MaxNpolys= 34
#   T2T_CP100570.2_794061_795020_-1-320_aa;T2T_CP100583.2_5249466_5250437_1-308_aa      BLAST = 0.2023*NPOLYS + 4.8040    MaxNpolys= 27
#   T2T_CP100570.2_794061_795020_-1-320_aa;T2T_CP100583.2_5256460_5257443_-1-328_aa     BLAST = 0.1877*NPOLYS + 4.7362    MaxNpolys= 27
#   T2T_CP100570.2_794061_795020_-1-320_aa;T2T_CP100583.2_5262712_5263650_-1-313_aa     BLAST = 0.1932*NPOLYS + 4.7622    MaxNpolys= 27
#   T2T_CP100570.2_794061_795020_-1-320_aa;T2T_CP100583.2_5271112_5272047_1-312_aa      BLAST = 0.2172*NPOLYS + 4.8675    MaxNpolys= 27
#   T2T_CP100570.2_794061_795020_-1-320_aa;T2T_CP100583.2_5279180_5280142_-1-321_aa     BLAST = 0.2079*NPOLYS + 4.8283    MaxNpolys= 34
#   T2T_CP100570.2_794061_795020_-1-320_aa;T2T_CP100583.2_5290053_5291012_1-320_aa      BLAST = 0.1950*NPOLYS + 4.7707    MaxNpolys= 27
#   T2T_CP100570.2_794061_795020_-1-320_aa;T2T_CP100583.2_5297001_5297963_1-321_aa      BLAST = 0.2116*NPOLYS + 4.8442    MaxNpolys= 27
#   T2T_CP100570.2_794061_795020_-1-320_aa;T2T_CP100583.2_5310501_5311478_-1-326_aa     BLAST = 0.2228*NPOLYS + 4.8903    MaxNpolys= 27
#   T2T_CP100570.2_794061_795020_-1-320_aa;T2T_CP100583.2_5320189_5321130_1-314_aa      BLAST = 0.2172*NPOLYS + 4.8675    MaxNpolys= 28
#   T2T_CP100570.2_794061_795020_-1-320_aa;T2T_CP100583.2_5326531_5327493_1-321_aa      BLAST = 0.1716*NPOLYS + 4.6540    MaxNpolys= 28
#   T2T_CP100570.2_794061_795020_-1-320_aa;T2T_CP100583.2_5334174_5335109_-1-348_aa     BLAST = 0.1987*NPOLYS + 4.7875    MaxNpolys= 28
#   T2T_CP100570.2_794061_795020_-1-320_aa;T2T_CP100583.2_5344603_5345565_1-321_aa      BLAST = 0.2060*NPOLYS + 4.8203    MaxNpolys= 28
#   T2T_CP100570.2_794061_795020_-1-320_aa;T2T_CP100583.2_5359303_5360262_1-337_aa      BLAST = 0.2023*NPOLYS + 4.8040    MaxNpolys= 26
#   T2T_CP100570.2_794061_795020_-1-320_aa;T2T_CP100583.2_5368794_5369723_-1-312_aa     BLAST = 0.2134*NPOLYS + 4.8520    MaxNpolys= 27
#   T2T_CP100570.2_794061_795020_-1-320_aa;T2T_CP100583.2_5377736_5378719_1-319_aa      BLAST = 0.2079*NPOLYS + 4.8283    MaxNpolys= 28
#   T2T_CP100570.2_794061_795020_-1-320_aa;T2T_CP100583.2_5384491_5385474_-1-328_aa     BLAST = 0.2005*NPOLYS + 4.7958    MaxNpolys= 24
#   T2T_CP100570.2_794061_795020_-1-320_aa;T2T_CP100583.2_5395041_5396000_1-320_aa      BLAST = 0.2228*NPOLYS + 4.8903    MaxNpolys= 27
#   T2T_CP100570.2_794061_795020_-1-320_aa;T2T_CP100583.2_5411987_5412946_1-343_aa      BLAST = 0.2005*NPOLYS + 4.7958    MaxNpolys= 27
#   T2T_CP100570.2_794061_795020_-1-320_aa;T2T_CP100583.2_5442729_5443685_-1-345_aa     BLAST = 0.2023*NPOLYS + 4.8040    MaxNpolys= 29
#   T2T_CP100570.2_794061_795020_-1-320_aa;T2T_CP100583.2_5453234_5454193_-1-320_aa     BLAST = 0.1896*NPOLYS + 4.7449    MaxNpolys= 35
#   T2T_CP100570.2_794061_795020_-1-320_aa;T2T_CP100583.2_5470730_5471671_1-328_aa      BLAST = 0.1805*NPOLYS + 4.7005    MaxNpolys= 27
#   T2T_CP100570.2_794061_795020_-1-320_aa;T2T_CP100583.2_5476832_5477767_-1-294_aa     BLAST = 0.2042*NPOLYS + 4.8122    MaxNpolys= 34
#   T2T_CP100570.2_794061_795020_-1-320_aa;T2T_CP100583.2_5485773_5486744_1-324_aa      BLAST = 0.2190*NPOLYS + 4.8752    MaxNpolys= 27
#   T2T_CP100570.2_794061_795020_-1-320_aa;T2T_CP100583.2_5493669_5494631_-1-321_aa     BLAST = 0.2134*NPOLYS + 4.8520    MaxNpolys= 27
#   T2T_CP100570.2_794061_795020_-1-320_aa;T2T_CP100583.2_5499880_5500860_-1-314_aa     BLAST = 0.2360*NPOLYS + 4.9416    MaxNpolys= 27
#   T2T_CP100570.2_794061_795020_-1-320_aa;T2T_CP100583.2_5508571_5509482_1-312_aa      BLAST = 0.2209*NPOLYS + 4.8828    MaxNpolys= 28
#   T2T_CP100570.2_794061_795020_-1-320_aa;T2T_CP100583.2_5517309_5518268_-1-320_aa     BLAST = 0.2209*NPOLYS + 4.8828    MaxNpolys= 27
#   T2T_CP100570.2_794061_795020_-1-320_aa;T2T_CP100583.2_5525882_5526823_-1-314_aa     BLAST = 0.2265*NPOLYS + 4.9053    MaxNpolys= 27
#   T2T_CP100570.2_794061_795020_-1-320_aa;T2T_CP100583.2_5534271_5535206_1-348_aa      BLAST = 0.1932*NPOLYS + 4.7622    MaxNpolys= 27
#   T2T_CP100570.2_794061_795020_-1-320_aa;T2T_CP100583.2_5544225_5545160_1-312_aa      BLAST = 0.1932*NPOLYS + 4.7622    MaxNpolys= 34
#   T2T_CP100570.2_794061_795020_-1-320_aa;T2T_CP100583.2_5550634_5551593_-1-320_aa     BLAST = 0.2042*NPOLYS + 4.8122    MaxNpolys= 27
#   T2T_CP100570.2_794061_795020_-1-320_aa;T2T_CP100583.2_5560476_5561459_1-354_aa      BLAST = 0.2005*NPOLYS + 4.7958    MaxNpolys= 27
#   T2T_CP100570.2_794061_795020_-1-320_aa;T2T_CP100583.2_5569088_5570056_-1-323_aa     BLAST = 0.1805*NPOLYS + 4.7005    MaxNpolys= 51
#   T2T_CP100570.2_794061_795020_-1-320_aa;T2T_CP100583.2_5577814_5578785_1-324_aa      BLAST = 0.2190*NPOLYS + 4.8752    MaxNpolys= 27
#   T2T_CP100570.2_794061_795020_-1-320_aa;T2T_CP100583.2_5596579_5597547_1-323_aa      BLAST = 0.2060*NPOLYS + 4.8203    MaxNpolys= 27
#   T2T_CP100570.2_794061_795020_-1-320_aa;T2T_CP100583.2_5610017_5610976_-1-323_aa     BLAST = 0.2341*NPOLYS + 4.9345    MaxNpolys= 27
#   T2T_CP100570.2_794061_795020_-1-320_aa;T2T_CP100583.2_5617999_5618925_1-309_aa      BLAST = 0.2042*NPOLYS + 4.8122    MaxNpolys= 28
#   T2T_CP100570.2_794061_795020_-1-320_aa;T2T_CP100583.2_5627621_5628574_1-318_aa      BLAST = 0.2060*NPOLYS + 4.8203    MaxNpolys= 27
#   T2T_CP100570.2_794061_795020_-1-320_aa;T2T_CP100583.2_5636652_5637620_-1-323_aa     BLAST = 0.2005*NPOLYS + 4.7958    MaxNpolys= 35
#   T2T_CP100570.2_794061_795020_-1-320_aa;T2T_CP100583.2_5644003_5644971_1-346_aa      BLAST = 0.2023*NPOLYS + 4.8040    MaxNpolys= 27
#   T2T_CP100570.2_794061_795020_-1-320_aa;T2T_CP100583.2_5651053_5652036_-1-328_aa     BLAST = 0.1932*NPOLYS + 4.7622    MaxNpolys= 26
#   T2T_CP100570.2_794061_795020_-1-320_aa;T2T_CP100583.2_5660114_5661052_1-347_aa      BLAST = 0.2341*NPOLYS + 4.9345    MaxNpolys= 28
#   T2T_CP100570.2_794061_795020_-1-320_aa;T2T_CP100583.2_5666373_5667335_1-321_aa      BLAST = 0.2172*NPOLYS + 4.8675    MaxNpolys= 28
#   T2T_CP100570.2_794061_795020_-1-320_aa;T2T_CP100583.2_5675197_5676132_-1-339_aa     BLAST = 0.1841*NPOLYS + 4.7185    MaxNpolys= 27
#   T2T_CP100570.2_794061_795020_-1-320_aa;T2T_CP100583.2_5684654_5685568_1-305_aa      BLAST = 0.2209*NPOLYS + 4.8828    MaxNpolys= 27
#   T2T_CP100570.2_794061_795020_-1-320_aa;T2T_CP100583.2_5689383_5690369_-1-322_aa     BLAST = 0.1841*NPOLYS + 4.7185    MaxNpolys= 26
#   T2T_CP100570.2_794061_795020_-1-320_aa;T2T_CP100583.2_5702042_5703001_1-320_aa      BLAST = 0.2023*NPOLYS + 4.8040    MaxNpolys= 27
#   T2T_CP100570.2_794061_795020_-1-320_aa;T2T_CP100583.2_5707387_5708349_1-321_aa      BLAST = 0.2228*NPOLYS + 4.8903    MaxNpolys= 27
#   T2T_CP100570.2_794061_795020_-1-320_aa;T2T_CP100583.2_5712125_5712964_-1-323_aa     BLAST = 0.2284*NPOLYS + 4.9127    MaxNpolys= 27
#   T2T_CP100570.2_794061_795020_-1-320_aa;T2T_CP100583.2_5722417_5723367_1-320_aa      BLAST = 0.2023*NPOLYS + 4.8040    MaxNpolys= 27
#   T2T_CP100570.2_794061_795020_-1-320_aa;T2T_CP100583.2_5729728_5730663_1-312_aa      BLAST = 0.1932*NPOLYS + 4.7622    MaxNpolys= 29
#   T2T_CP100570.2_794061_795020_-1-320_aa;T2T_CP100583.2_5735486_5736448_-1-366_aa     BLAST = 0.1877*NPOLYS + 4.7362    MaxNpolys= 27
#   T2T_CP100570.2_794061_795020_-1-320_aa;T2T_CP100583.2_5744064_5745005_-1-343_aa     BLAST = 0.2209*NPOLYS + 4.8828    MaxNpolys= 27
#   T2T_CP100570.2_794061_795020_-1-320_aa;T2T_CP100583.2_5747982_5748941_-1-320_aa     BLAST = 0.2023*NPOLYS + 4.8040    MaxNpolys= 28
#   T2T_CP100570.2_794061_795020_-1-320_aa;T2T_CP100583.2_5757729_5758643_1-328_aa      BLAST = 0.2190*NPOLYS + 4.8752    MaxNpolys= 27
#   T2T_CP100570.2_794061_795020_-1-320_aa;T2T_CP100583.2_5769555_5770514_1-369_aa      BLAST = 0.2116*NPOLYS + 4.8442    MaxNpolys= 26
#   T2T_CP100570.2_794061_795020_-1-320_aa;T2T_CP100583.2_5777793_5778728_-1-348_aa     BLAST = 0.2023*NPOLYS + 4.8040    MaxNpolys= 54
#   T2T_CP100570.2_794061_795020_-1-320_aa;T2T_CP100583.2_5786227_5787186_1-320_aa      BLAST = 0.2097*NPOLYS + 4.8363    MaxNpolys= 27
#   T2T_CP100570.2_794061_795020_-1-320_aa;T2T_CP100583.2_5795722_5796657_-1-312_aa     BLAST = 0.1877*NPOLYS + 4.7362    MaxNpolys= 34
#   T2T_CP100570.2_794061_795020_-1-320_aa;T2T_CP100583.2_5805758_5806693_1-339_aa      BLAST = 0.2023*NPOLYS + 4.8040    MaxNpolys= 28
#   T2T_CP100570.2_794061_795020_-1-320_aa;T2T_CP100583.2_5825504_5826472_1-323_aa      BLAST = 0.2284*NPOLYS + 4.9127    MaxNpolys= 27
#   T2T_CP100570.2_794061_795020_-1-320_aa;T2T_CP100583.2_5833310_5834245_-1-338_aa     BLAST = 0.1914*NPOLYS + 4.7536    MaxNpolys= 27
#   T2T_CP100570.2_794061_795020_-1-320_aa;T2T_CP100583.2_5842561_5843544_1-319_aa      BLAST = 0.2116*NPOLYS + 4.8442    MaxNpolys= 27
#   T2T_CP100570.2_794061_795020_-1-320_aa;T2T_CP100583.2_5849310_5850293_-1-328_aa     BLAST = 0.1877*NPOLYS + 4.7362    MaxNpolys= 27
#   T2T_CP100570.2_794061_795020_-1-320_aa;T2T_CP100583.2_5872376_5873344_-1-323_aa     BLAST = 0.2079*NPOLYS + 4.8283    MaxNpolys= 27
#   T2T_CP100570.2_794061_795020_-1-320_aa;T2T_CP100583.2_5881030_5881995_1-322_aa      BLAST = 0.2005*NPOLYS + 4.7958    MaxNpolys= 27
#   T2T_CP100570.2_794061_795020_-1-320_aa;T2T_CP100583.2_5888602_5889528_-1-309_aa     BLAST = 0.2190*NPOLYS + 4.8752    MaxNpolys= 27
#   T2T_CP100570.2_794061_795020_-1-320_aa;T2T_CP100583.2_5908656_5909615_1-323_aa      BLAST = 0.1987*NPOLYS + 4.7875    MaxNpolys= 45
#   T2T_CP100570.2_794061_795020_-1-320_aa;T2T_CP100583.2_5917132_5918058_-1-312_aa     BLAST = 0.2265*NPOLYS + 4.9053    MaxNpolys= 27
#   T2T_CP100570.2_794061_795020_-1-320_aa;T2T_CP100583.2_5927135_5928097_1-321_aa      BLAST = 0.1914*NPOLYS + 4.7536    MaxNpolys= 27
#   T2T_CP100570.2_794061_795020_-1-320_aa;T2T_CP100583.2_5934491_5935417_-1-309_aa     BLAST = 0.2190*NPOLYS + 4.8752    MaxNpolys= 27
#   T2T_CP100570.2_794061_795020_-1-320_aa;T2T_CP100583.2_5950534_5951517_-1-328_aa     BLAST = 0.2079*NPOLYS + 4.8283    MaxNpolys= 28
#   T2T_CP100570.2_794061_795020_-1-320_aa;T2T_CP100583.2_5960184_5961140_1-319_aa      BLAST = 0.2042*NPOLYS + 4.8122    MaxNpolys= 28
#   T2T_CP100570.2_794061_795020_-1-320_aa;T2T_CP100583.2_5970430_5971440_1-337_aa      BLAST = 0.2097*NPOLYS + 4.8363    MaxNpolys= 27
#   T2T_CP100570.2_794061_795020_-1-320_aa;T2T_CP100583.2_5975884_5976843_1-320_aa      BLAST = 0.2172*NPOLYS + 4.8675    MaxNpolys= 28
#   T2T_CP100570.2_794061_795020_-1-320_aa;T2T_CP100583.2_5985103_5986065_-1-359_aa     BLAST = 0.2097*NPOLYS + 4.8363    MaxNpolys= 34
#   T2T_CP100570.2_794061_795020_-1-320_aa;T2T_CP100583.2_5992930_5993865_1-312_aa      BLAST = 0.2265*NPOLYS + 4.9053    MaxNpolys= 27
#   T2T_CP100570.2_794061_795020_-1-320_aa;T2T_CP100588.2_1746702_1747685_-1-320_aa     BLAST = 0.2246*NPOLYS + 4.8978    MaxNpolys= 35
#   T2T_CP100570.2_794061_795020_-1-320_aa;T2T_CP100588.2_1879511_1880494_1-320_aa      BLAST = 0.2246*NPOLYS + 4.8978    MaxNpolys= 35
#   T2T_CP100570.2_794061_795020_-1-320_aa;T2T_CP100588.2_1915137_1916123_-1-329_aa     BLAST = 0.2228*NPOLYS + 4.8903    MaxNpolys= 35
#   T2T_CP100570.2_794061_795020_-1-320_aa;T2T_CP100588.2_1931919_1932902_1-320_aa      BLAST = 0.2190*NPOLYS + 4.8752    MaxNpolys= 35
#   T2T_CP100570.2_794061_795020_-1-320_aa;T2T_CP100588.2_1947669_1948655_1-329_aa      BLAST = 0.2246*NPOLYS + 4.8978    MaxNpolys= 35
#   T2T_CP100570.2_794061_795020_-1-320_aa;T2T_CP100588.2_1967263_1968249_1-329_aa      BLAST = 0.2265*NPOLYS + 4.9053    MaxNpolys= 35
#   T2T_CP100570.2_794061_795020_-1-320_aa;T2T_CP100588.2_1981896_1982882_-1-329_aa     BLAST = 0.2228*NPOLYS + 4.8903    MaxNpolys= 35
#   T2T_CP100570.2_794061_795020_-1-320_aa;T2T_CP100588.2_1995620_1996606_-1-329_aa     BLAST = 0.2209*NPOLYS + 4.8828    MaxNpolys= 35
#   T2T_CP100570.2_794061_795020_-1-320_aa;T2T_CP100588.2_2027902_2028888_1-329_aa      BLAST = 0.2246*NPOLYS + 4.8978    MaxNpolys= 35
#   T2T_CP100570.2_794061_795020_-1-320_aa;T2T_CP100588.2_2078727_2079713_-1-329_aa     BLAST = 0.2246*NPOLYS + 4.8978    MaxNpolys= 35
#   T2T_CP100570.2_794061_795020_-1-320_aa;T2T_CP100588.2_2107020_2108006_1-329_aa      BLAST = 0.2246*NPOLYS + 4.8978    MaxNpolys= 34
#   T2T_CP100570.2_794061_795020_-1-320_aa;T2T_CP100588.2_2138811_2139797_1-329_aa      BLAST = 0.2265*NPOLYS + 4.9053    MaxNpolys= 35
#   T2T_CP100570.2_794061_795020_-1-320_aa;T2T_CP100588.2_2153440_2154426_-1-329_aa     BLAST = 0.2228*NPOLYS + 4.8903    MaxNpolys= 35
#   T2T_CP100570.2_794061_795020_-1-320_aa;T2T_CP100588.2_2167138_2168124_-1-329_aa     BLAST = 0.2209*NPOLYS + 4.8828    MaxNpolys= 35
#   T2T_CP100570.2_794061_795020_-1-320_aa;T2T_CP100588.2_2185849_2186835_-1-329_aa     BLAST = 0.2246*NPOLYS + 4.8978    MaxNpolys= 34
#   T2T_CP100570.2_794061_795020_-1-320_aa;T2T_CP100588.2_2204178_2205164_-1-329_aa     BLAST = 0.2265*NPOLYS + 4.9053    MaxNpolys= 35
#   T2T_CP100570.2_794061_795020_-1-320_aa;T2T_CP100588.2_2249125_2250111_1-329_aa      BLAST = 0.2228*NPOLYS + 4.8903    MaxNpolys= 34
#   T2T_CP100570.2_794061_795020_-1-320_aa;T2T_CP100588.2_2305892_2306878_1-329_aa      BLAST = 0.2246*NPOLYS + 4.8978    MaxNpolys= 35
#   T2T_CP100570.2_794061_795020_-1-320_aa;T2T_CP100588.2_2334641_2335624_-1-345_aa     BLAST = 0.2246*NPOLYS + 4.8978    MaxNpolys= 35
#   T2T_CP100570.2_794061_795020_-1-320_aa;T2T_CP100588.2_2376351_2377337_-1-329_aa     BLAST = 0.2246*NPOLYS + 4.8978    MaxNpolys= 35
#   T2T_CP100570.2_794061_795020_-1-320_aa;T2T_CP100588.2_2417267_2418250_1-320_aa      BLAST = 0.2265*NPOLYS + 4.9053    MaxNpolys= 35
#   T2T_CP100570.2_794061_795020_-1-320_aa;T2T_CP100588.2_2435573_2436559_-1-329_aa     BLAST = 0.2246*NPOLYS + 4.8978    MaxNpolys= 35
#   T2T_CP100570.2_794061_795020_-1-320_aa;T2T_CP100588.2_2454337_2455323_-1-329_aa     BLAST = 0.2284*NPOLYS + 4.9127    MaxNpolys= 34
#   T2T_CP100570.2_794061_795020_-1-320_aa;T2T_CP100588.2_2494873_2495859_-1-329_aa     BLAST = 0.2228*NPOLYS + 4.8903    MaxNpolys= 35
#   T2T_CP100570.2_794061_795020_-1-320_aa;T2T_CP100588.2_2556019_2557002_1-320_aa      BLAST = 0.2190*NPOLYS + 4.8752    MaxNpolys= 35
#   T2T_CP100570.2_794061_795020_-1-320_aa;T2T_CP100588.2_2573948_2574934_-1-329_aa     BLAST = 0.2246*NPOLYS + 4.8978    MaxNpolys= 35
#   T2T_CP100570.2_794061_795020_-1-320_aa;T2T_CP100588.2_2590840_2591826_1-329_aa      BLAST = 0.2228*NPOLYS + 4.8903    MaxNpolys= 35
#   T2T_CP100570.2_794061_795020_-1-320_aa;T2T_CP100588.2_2608844_2609830_1-329_aa      BLAST = 0.2209*NPOLYS + 4.8828    MaxNpolys= 35
#   T2T_CP100570.2_794061_795020_-1-320_aa;T2T_CP100588.2_2626640_2627626_1-329_aa      BLAST = 0.2265*NPOLYS + 4.9053    MaxNpolys= 35
#   T2T_CP100570.2_794061_795020_-1-320_aa;T2T_CP100588.2_2663568_2664554_1-329_aa      BLAST = 0.2228*NPOLYS + 4.8903    MaxNpolys= 35
#   T2T_CP100570.2_794061_795020_-1-320_aa;T2T_CP100588.2_2680504_2681490_1-329_aa      BLAST = 0.2265*NPOLYS + 4.9053    MaxNpolys= 34
#   T2T_CP100570.2_794061_795020_-1-320_aa;T2T_CP100588.2_2734732_2735718_1-329_aa      BLAST = 0.2246*NPOLYS + 4.8978    MaxNpolys= 35
#   T2T_CP100570.2_794061_795020_-1-320_aa;T2T_CP100588.2_2753021_2754007_1-329_aa      BLAST = 0.2228*NPOLYS + 4.8903    MaxNpolys= 35
#   T2T_CP100570.2_794061_795020_-1-320_aa;T2T_CP100588.2_2793478_2794464_1-329_aa      BLAST = 0.2209*NPOLYS + 4.8828    MaxNpolys= 35
#   T2T_CP100570.2_794061_795020_-1-320_aa;T2T_CP100588.2_2855829_2856815_-1-329_aa     BLAST = 0.2153*NPOLYS + 4.8598    MaxNpolys= 35
#   T2T_CP100570.2_933362_934318_-1-319_aa;T2T_CP100583.2_2382667_2383632_1-338_aa      BLAST = 0.2060*NPOLYS + 4.8203    MaxNpolys= 39
#   T2T_CP100570.2_933362_934318_-1-319_aa;T2T_CP100583.2_2410418_2411407_-1-345_aa     BLAST = 0.2005*NPOLYS + 4.7958    MaxNpolys= 39
#   T2T_CP100570.2_933362_934318_-1-319_aa;T2T_CP100583.2_2419599_2420558_1-320_aa      BLAST = 0.2209*NPOLYS + 4.8828    MaxNpolys= 27
#   T2T_CP100570.2_933362_934318_-1-319_aa;T2T_CP100583.2_2432766_2433716_-1-344_aa     BLAST = 0.2284*NPOLYS + 4.9127    MaxNpolys= 35
#   T2T_CP100570.2_933362_934318_-1-319_aa;T2T_CP100583.2_2441919_2442824_1-338_aa      BLAST = 0.2284*NPOLYS + 4.9127    MaxNpolys= 27
#   T2T_CP100570.2_933362_934318_-1-319_aa;T2T_CP100583.2_2450739_2451701_1-324_aa      BLAST = 0.2042*NPOLYS + 4.8122    MaxNpolys= 27
#   T2T_CP100570.2_933362_934318_-1-319_aa;T2T_CP100583.2_2470304_2471245_1-314_aa      BLAST = 0.2379*NPOLYS + 4.9488    MaxNpolys= 29
#   T2T_CP100570.2_933362_934318_-1-319_aa;T2T_CP100583.2_2476637_2477596_1-344_aa      BLAST = 0.1968*NPOLYS + 4.7791    MaxNpolys= 27
#   T2T_CP100570.2_933362_934318_-1-319_aa;T2T_CP100583.2_2485578_2486513_1-312_aa      BLAST = 0.1987*NPOLYS + 4.7875    MaxNpolys= 29
#   T2T_CP100570.2_933362_934318_-1-319_aa;T2T_CP100583.2_2492124_2493086_-1-321_aa     BLAST = 0.2228*NPOLYS + 4.8903    MaxNpolys= 29
#   T2T_CP100570.2_933362_934318_-1-319_aa;T2T_CP100583.2_2501279_2502226_1-402_aa      BLAST = 0.2190*NPOLYS + 4.8752    MaxNpolys= 27
#   T2T_CP100570.2_933362_934318_-1-319_aa;T2T_CP100583.2_2506067_2507035_-1-309_aa     BLAST = 0.2172*NPOLYS + 4.8675    MaxNpolys= 27
#   T2T_CP100570.2_933362_934318_-1-319_aa;T2T_CP100583.2_2516977_2517933_1-319_aa      BLAST = 0.2097*NPOLYS + 4.8363    MaxNpolys= 27
#   T2T_CP100570.2_933362_934318_-1-319_aa;T2T_CP100583.2_2521467_2522438_-1-324_aa     BLAST = 0.2042*NPOLYS + 4.8122    MaxNpolys= 27
#   T2T_CP100570.2_933362_934318_-1-319_aa;T2T_CP100583.2_2531446_2532381_-1-319_aa     BLAST = 0.1932*NPOLYS + 4.7622    MaxNpolys= 27
#   T2T_CP100570.2_933362_934318_-1-319_aa;T2T_CP100583.2_2547029_2547964_1-312_aa      BLAST = 0.2134*NPOLYS + 4.8520    MaxNpolys= 27
#   T2T_CP100570.2_933362_934318_-1-319_aa;T2T_CP100583.2_2555795_2556754_-1-320_aa     BLAST = 0.2190*NPOLYS + 4.8752    MaxNpolys= 27
#   T2T_CP100570.2_933362_934318_-1-319_aa;T2T_CP100583.2_2566271_2567206_1-312_aa      BLAST = 0.2172*NPOLYS + 4.8675    MaxNpolys= 27
#   T2T_CP100570.2_933362_934318_-1-319_aa;T2T_CP100583.2_2573179_2574144_-1-305_aa     BLAST = 0.2172*NPOLYS + 4.8675    MaxNpolys= 27
#   T2T_CP100570.2_933362_934318_-1-319_aa;T2T_CP100583.2_2582920_2583909_1-353_aa      BLAST = 0.2494*NPOLYS + 4.9904    MaxNpolys= 27
#   T2T_CP100570.2_933362_934318_-1-319_aa;T2T_CP100583.2_2591465_2592427_-1-321_aa     BLAST = 0.2360*NPOLYS + 4.9416    MaxNpolys= 29
#   T2T_CP100570.2_933362_934318_-1-319_aa;T2T_CP100583.2_2601653_2602621_1-346_aa      BLAST = 0.2079*NPOLYS + 4.8283    MaxNpolys= 32
#   T2T_CP100570.2_933362_934318_-1-319_aa;T2T_CP100583.2_2608264_2609247_-1-328_aa     BLAST = 0.2246*NPOLYS + 4.8978    MaxNpolys= 27
#   T2T_CP100570.2_933362_934318_-1-319_aa;T2T_CP100583.2_2618862_2619845_1-328_aa      BLAST = 0.2153*NPOLYS + 4.8598    MaxNpolys= 27
#   T2T_CP100570.2_933362_934318_-1-319_aa;T2T_CP100583.2_2623351_2624307_-1-319_aa     BLAST = 0.2134*NPOLYS + 4.8520    MaxNpolys= 29
#   T2T_CP100570.2_933362_934318_-1-319_aa;T2T_CP100583.2_2632490_2633449_1-320_aa      BLAST = 0.2172*NPOLYS + 4.8675    MaxNpolys= 31
#   T2T_CP100570.2_933362_934318_-1-319_aa;T2T_CP100583.2_2641787_2642749_-1-321_aa     BLAST = 0.2023*NPOLYS + 4.8040    MaxNpolys= 27
#   T2T_CP100570.2_933362_934318_-1-319_aa;T2T_CP100583.2_2650613_2651554_1-328_aa      BLAST = 0.1987*NPOLYS + 4.7875    MaxNpolys= 27
#   T2T_CP100570.2_933362_934318_-1-319_aa;T2T_CP100583.2_2656712_2657647_-1-294_aa     BLAST = 0.2228*NPOLYS + 4.8903    MaxNpolys= 29
#   T2T_CP100570.2_933362_934318_-1-319_aa;T2T_CP100583.2_2665609_2666568_1-320_aa      BLAST = 0.2265*NPOLYS + 4.9053    MaxNpolys= 27
#   T2T_CP100570.2_933362_934318_-1-319_aa;T2T_CP100583.2_2671470_2672429_-1-320_aa     BLAST = 0.2042*NPOLYS + 4.8122    MaxNpolys= 27
#   T2T_CP100570.2_933362_934318_-1-319_aa;T2T_CP100583.2_2677640_2678575_-1-312_aa     BLAST = 0.2116*NPOLYS + 4.8442    MaxNpolys= 29
#   T2T_CP100570.2_933362_934318_-1-319_aa;T2T_CP100583.2_2686049_2687011_-1-347_aa     BLAST = 0.2060*NPOLYS + 4.8203    MaxNpolys= 27
#   T2T_CP100570.2_933362_934318_-1-319_aa;T2T_CP100583.2_2694476_2695444_1-323_aa      BLAST = 0.2190*NPOLYS + 4.8752    MaxNpolys= 29
#   T2T_CP100570.2_933362_934318_-1-319_aa;T2T_CP100583.2_2706376_2707347_-1-352_aa     BLAST = 0.2379*NPOLYS + 4.9488    MaxNpolys= 29
#   T2T_CP100570.2_933362_934318_-1-319_aa;T2T_CP100583.2_2715006_2715941_1-312_aa      BLAST = 0.2322*NPOLYS + 4.9273    MaxNpolys= 25
#   T2T_CP100570.2_933362_934318_-1-319_aa;T2T_CP100583.2_2722419_2723381_-1-321_aa     BLAST = 0.1987*NPOLYS + 4.7875    MaxNpolys= 27
#   T2T_CP100570.2_933362_934318_-1-319_aa;T2T_CP100583.2_2731441_2732376_1-312_aa      BLAST = 0.2172*NPOLYS + 4.8675    MaxNpolys= 28
#   T2T_CP100570.2_933362_934318_-1-319_aa;T2T_CP100583.2_2738099_2739067_1-325_aa      BLAST = 0.2284*NPOLYS + 4.9127    MaxNpolys= 21
#   T2T_CP100570.2_933362_934318_-1-319_aa;T2T_CP100583.2_2746284_2747246_-1-347_aa     BLAST = 0.2042*NPOLYS + 4.8122    MaxNpolys= 27
#   T2T_CP100570.2_933362_934318_-1-319_aa;T2T_CP100583.2_2767642_2768610_-1-323_aa     BLAST = 0.2209*NPOLYS + 4.8828    MaxNpolys= 27
#   T2T_CP100570.2_933362_934318_-1-319_aa;T2T_CP100583.2_2776307_2777266_1-320_aa      BLAST = 0.2023*NPOLYS + 4.8040    MaxNpolys= 29
#   T2T_CP100570.2_933362_934318_-1-319_aa;T2T_CP100583.2_2784140_2785102_1-347_aa      BLAST = 0.2153*NPOLYS + 4.8598    MaxNpolys= 27
#   T2T_CP100570.2_933362_934318_-1-319_aa;T2T_CP100583.2_2788885_2789865_-1-322_aa     BLAST = 0.2023*NPOLYS + 4.8040    MaxNpolys= 29
#   T2T_CP100570.2_933362_934318_-1-319_aa;T2T_CP100583.2_2797896_2798879_1-319_aa      BLAST = 0.2079*NPOLYS + 4.8283    MaxNpolys= 27
#   T2T_CP100570.2_933362_934318_-1-319_aa;T2T_CP100583.2_2804722_2805699_-1-328_aa     BLAST = 0.2042*NPOLYS + 4.8122    MaxNpolys= 27
#   T2T_CP100570.2_933362_934318_-1-319_aa;T2T_CP100583.2_2810937_2811917_-1-314_aa     BLAST = 0.2398*NPOLYS + 4.9558    MaxNpolys= 28
#   T2T_CP100570.2_933362_934318_-1-319_aa;T2T_CP100583.2_2822910_2823878_1-323_aa      BLAST = 0.2134*NPOLYS + 4.8520    MaxNpolys= 30
#   T2T_CP100570.2_933362_934318_-1-319_aa;T2T_CP100583.2_2831972_2832898_-1-333_aa     BLAST = 0.2134*NPOLYS + 4.8520    MaxNpolys= 28
#   T2T_CP100570.2_933362_934318_-1-319_aa;T2T_CP100583.2_2858367_2859350_1-328_aa      BLAST = 0.2228*NPOLYS + 4.8903    MaxNpolys= 27
#   T2T_CP100570.2_933362_934318_-1-319_aa;T2T_CP100583.2_2872288_2873223_-1-312_aa     BLAST = 0.2116*NPOLYS + 4.8442    MaxNpolys= 28
#   T2T_CP100570.2_933362_934318_-1-319_aa;T2T_CP100583.2_2887991_2888950_-1-320_aa     BLAST = 0.2116*NPOLYS + 4.8442    MaxNpolys= 27
#   T2T_CP100570.2_933362_934318_-1-319_aa;T2T_CP100583.2_2897336_2898286_1-344_aa      BLAST = 0.2303*NPOLYS + 4.9200    MaxNpolys= 27
#   T2T_CP100570.2_933362_934318_-1-319_aa;T2T_CP100583.2_2902095_2902943_-1-339_aa     BLAST = 0.2417*NPOLYS + 4.9628    MaxNpolys= 27
#   T2T_CP100570.2_933362_934318_-1-319_aa;T2T_CP100583.2_2910524_2911429_1-312_aa      BLAST = 0.2060*NPOLYS + 4.8203    MaxNpolys= 27
#   T2T_CP100570.2_933362_934318_-1-319_aa;T2T_CP100583.2_2925951_2926910_1-320_aa      BLAST = 0.2322*NPOLYS + 4.9273    MaxNpolys= 27
#   T2T_CP100570.2_933362_934318_-1-319_aa;T2T_CP100583.2_2934341_2935276_-1-294_aa     BLAST = 0.2209*NPOLYS + 4.8828    MaxNpolys= 29
#   T2T_CP100570.2_933362_934318_-1-319_aa;T2T_CP100583.2_2943357_2944319_1-321_aa      BLAST = 0.2190*NPOLYS + 4.8752    MaxNpolys= 27
#   T2T_CP100570.2_933362_934318_-1-319_aa;T2T_CP100583.2_2958235_2959188_1-318_aa      BLAST = 0.2116*NPOLYS + 4.8442    MaxNpolys= 27
#   T2T_CP100570.2_933362_934318_-1-319_aa;T2T_CP100583.2_2967083_2968051_-1-323_aa     BLAST = 0.2190*NPOLYS + 4.8752    MaxNpolys= 29
#   T2T_CP100570.2_933362_934318_-1-319_aa;T2T_CP100583.2_2977009_2977944_1-312_aa      BLAST = 0.2228*NPOLYS + 4.8903    MaxNpolys= 27
#   T2T_CP100570.2_933362_934318_-1-319_aa;T2T_CP100583.2_2981665_2982624_1-347_aa      BLAST = 0.2134*NPOLYS + 4.8520    MaxNpolys= 27
#   T2T_CP100570.2_933362_934318_-1-319_aa;T2T_CP100583.2_2992525_2993487_-1-357_aa     BLAST = 0.2436*NPOLYS + 4.9698    MaxNpolys= 28
#   T2T_CP100570.2_933362_934318_-1-319_aa;T2T_CP100583.2_3001736_3002671_1-312_aa      BLAST = 0.2172*NPOLYS + 4.8675    MaxNpolys= 29
#   T2T_CP100570.2_933362_934318_-1-319_aa;T2T_CP100583.2_3030636_3031595_-1-320_aa     BLAST = 0.2190*NPOLYS + 4.8752    MaxNpolys= 27
#   T2T_CP100570.2_933362_934318_-1-319_aa;T2T_CP100583.2_3040171_3041124_1-338_aa      BLAST = 0.2303*NPOLYS + 4.9200    MaxNpolys= 27
#   T2T_CP100570.2_933362_934318_-1-319_aa;T2T_CP100583.2_3049019_3049981_1-324_aa      BLAST = 0.2023*NPOLYS + 4.8040    MaxNpolys= 27
#   T2T_CP100570.2_933362_934318_-1-319_aa;T2T_CP100583.2_3068440_3069423_1-328_aa      BLAST = 0.2079*NPOLYS + 4.8283    MaxNpolys= 30
#   T2T_CP100570.2_933362_934318_-1-319_aa;T2T_CP100583.2_3076503_3077462_-1-320_aa     BLAST = 0.2079*NPOLYS + 4.8283    MaxNpolys= 30
#   T2T_CP100570.2_933362_934318_-1-319_aa;T2T_CP100583.2_3085717_3086679_1-321_aa      BLAST = 0.2322*NPOLYS + 4.9273    MaxNpolys= 27
#   T2T_CP100570.2_933362_934318_-1-319_aa;T2T_CP100583.2_3093446_3094381_-1-312_aa     BLAST = 0.2153*NPOLYS + 4.8598    MaxNpolys= 27
#   T2T_CP100570.2_933362_934318_-1-319_aa;T2T_CP100583.2_3102598_3103560_1-321_aa      BLAST = 0.2172*NPOLYS + 4.8675    MaxNpolys= 27
#   T2T_CP100570.2_933362_934318_-1-319_aa;T2T_CP100583.2_3109982_3110959_1-354_aa      BLAST = 0.2023*NPOLYS + 4.8040    MaxNpolys= 25
#   T2T_CP100570.2_933362_934318_-1-319_aa;T2T_CP100583.2_3116730_3117698_-1-306_aa     BLAST = 0.2042*NPOLYS + 4.8122    MaxNpolys= 27
#   T2T_CP100570.2_933362_934318_-1-319_aa;T2T_CP100583.2_3122953_3123894_-1-328_aa     BLAST = 0.2246*NPOLYS + 4.8978    MaxNpolys= 28
#   T2T_CP100570.2_933362_934318_-1-319_aa;T2T_CP100583.2_3133911_3134897_1-329_aa      BLAST = 0.2023*NPOLYS + 4.8040    MaxNpolys= 27
#   T2T_CP100570.2_933362_934318_-1-319_aa;T2T_CP100583.2_3141004_3141960_-1-319_aa     BLAST = 0.2116*NPOLYS + 4.8442    MaxNpolys= 31
#   T2T_CP100570.2_933362_934318_-1-319_aa;T2T_CP100583.2_3150693_3151652_-1-320_aa     BLAST = 0.2153*NPOLYS + 4.8598    MaxNpolys= 39
#   T2T_CP100570.2_933362_934318_-1-319_aa;T2T_CP100583.2_3159794_3160699_1-348_aa      BLAST = 0.2284*NPOLYS + 4.9127    MaxNpolys= 27
#   T2T_CP100570.2_933362_934318_-1-319_aa;T2T_CP100583.2_3172580_3173563_-1-345_aa     BLAST = 0.2079*NPOLYS + 4.8283    MaxNpolys= 32
#   T2T_CP100570.2_933362_934318_-1-319_aa;T2T_CP100583.2_3182509_3183444_1-338_aa      BLAST = 0.2079*NPOLYS + 4.8283    MaxNpolys= 32
#   T2T_CP100570.2_933362_934318_-1-319_aa;T2T_CP100583.2_3188737_3189696_1-320_aa      BLAST = 0.1877*NPOLYS + 4.7362    MaxNpolys= 29
#   T2T_CP100570.2_933362_934318_-1-319_aa;T2T_CP100583.2_3199155_3200096_1-317_aa      BLAST = 0.2172*NPOLYS + 4.8675    MaxNpolys= 27
#   T2T_CP100570.2_933362_934318_-1-319_aa;T2T_CP100583.2_3207137_3208099_-1-324_aa     BLAST = 0.2552*NPOLYS + 5.0106    MaxNpolys= 27
#   T2T_CP100570.2_933362_934318_-1-319_aa;T2T_CP100583.2_3213318_3214253_-1-312_aa     BLAST = 0.2341*NPOLYS + 4.9345    MaxNpolys= 41
#   T2T_CP100570.2_933362_934318_-1-319_aa;T2T_CP100583.2_3223066_3224025_-1-320_aa     BLAST = 0.2190*NPOLYS + 4.8752    MaxNpolys= 39
#   T2T_CP100570.2_933362_934318_-1-319_aa;T2T_CP100583.2_3233701_3234660_-1-320_aa     BLAST = 0.2265*NPOLYS + 4.9053    MaxNpolys= 28
#   T2T_CP100570.2_933362_934318_-1-319_aa;T2T_CP100583.2_3243563_3244498_1-312_aa      BLAST = 0.2042*NPOLYS + 4.8122    MaxNpolys= 28
#   T2T_CP100570.2_933362_934318_-1-319_aa;T2T_CP100583.2_3252221_3253180_-1-320_aa     BLAST = 0.2005*NPOLYS + 4.7958    MaxNpolys= 32
#   T2T_CP100570.2_933362_934318_-1-319_aa;T2T_CP100583.2_3261440_3262384_1-395_aa      BLAST = 0.2116*NPOLYS + 4.8442    MaxNpolys= 29
#   T2T_CP100570.2_933362_934318_-1-319_aa;T2T_CP100583.2_3269202_3270137_-1-312_aa     BLAST = 0.2209*NPOLYS + 4.8828    MaxNpolys= 28
#   T2T_CP100570.2_933362_934318_-1-319_aa;T2T_CP100583.2_3277613_3278554_1-319_aa      BLAST = 0.2042*NPOLYS + 4.8122    MaxNpolys= 27
#   T2T_CP100570.2_933362_934318_-1-319_aa;T2T_CP100583.2_3285773_3286705_-1-312_aa     BLAST = 0.2172*NPOLYS + 4.8675    MaxNpolys= 23
#   T2T_CP100570.2_933362_934318_-1-319_aa;T2T_CP100583.2_3290428_3291363_-1-312_aa     BLAST = 0.1932*NPOLYS + 4.7622    MaxNpolys= 29
#   T2T_CP100570.2_933362_934318_-1-319_aa;T2T_CP100583.2_3298404_3299330_1-309_aa      BLAST = 0.2228*NPOLYS + 4.8903    MaxNpolys= 27
#   T2T_CP100570.2_933362_934318_-1-319_aa;T2T_CP100583.2_3308016_3308969_1-318_aa      BLAST = 0.2097*NPOLYS + 4.8363    MaxNpolys= 27
#   T2T_CP100570.2_933362_934318_-1-319_aa;T2T_CP100583.2_3314384_3315319_-1-312_aa     BLAST = 0.2246*NPOLYS + 4.8978    MaxNpolys= 27
#   T2T_CP100570.2_933362_934318_-1-319_aa;T2T_CP100583.2_3324474_3325436_-1-321_aa     BLAST = 0.2153*NPOLYS + 4.8598    MaxNpolys= 29
#   T2T_CP100570.2_933362_934318_-1-319_aa;T2T_CP100583.2_3330736_3331677_-1-314_aa     BLAST = 0.2341*NPOLYS + 4.9345    MaxNpolys= 27
#   T2T_CP100570.2_933362_934318_-1-319_aa;T2T_CP100583.2_3339660_3340619_1-320_aa      BLAST = 0.2005*NPOLYS + 4.7958    MaxNpolys= 28
#   T2T_CP100570.2_933362_934318_-1-319_aa;T2T_CP100583.2_3354364_3355299_1-312_aa      BLAST = 0.2116*NPOLYS + 4.8442    MaxNpolys= 27
#   T2T_CP100570.2_933362_934318_-1-319_aa;T2T_CP100583.2_3363383_3364342_-1-320_aa     BLAST = 0.2023*NPOLYS + 4.8040    MaxNpolys= 27
#   T2T_CP100570.2_933362_934318_-1-319_aa;T2T_CP100583.2_3373349_3374260_1-309_aa      BLAST = 0.2005*NPOLYS + 4.7958    MaxNpolys= 29
#   T2T_CP100570.2_933362_934318_-1-319_aa;T2T_CP100583.2_3379488_3380423_-1-312_aa     BLAST = 0.2228*NPOLYS + 4.8903    MaxNpolys= 27
#   T2T_CP100570.2_933362_934318_-1-319_aa;T2T_CP100583.2_3390434_3391396_-1-321_aa     BLAST = 0.2303*NPOLYS + 4.9200    MaxNpolys= 29
#   T2T_CP100570.2_933362_934318_-1-319_aa;T2T_CP100583.2_3401372_3402307_1-338_aa      BLAST = 0.2023*NPOLYS + 4.8040    MaxNpolys= 27
#   T2T_CP100570.2_933362_934318_-1-319_aa;T2T_CP100583.2_3410668_3411630_-1-321_aa     BLAST = 0.1987*NPOLYS + 4.7875    MaxNpolys= 27
#   T2T_CP100570.2_933362_934318_-1-319_aa;T2T_CP100583.2_3420669_3421631_-1-321_aa     BLAST = 0.2116*NPOLYS + 4.8442    MaxNpolys= 29
#   T2T_CP100570.2_933362_934318_-1-319_aa;T2T_CP100583.2_3431418_3432377_1-320_aa      BLAST = 0.2116*NPOLYS + 4.8442    MaxNpolys= 35
#   T2T_CP100570.2_933362_934318_-1-319_aa;T2T_CP100583.2_3449236_3450219_1-328_aa      BLAST = 0.2265*NPOLYS + 4.9053    MaxNpolys= 27
#   T2T_CP100570.2_933362_934318_-1-319_aa;T2T_CP100583.2_3456300_3457286_-1-320_aa     BLAST = 0.2209*NPOLYS + 4.8828    MaxNpolys= 29
#   T2T_CP100570.2_933362_934318_-1-319_aa;T2T_CP100583.2_3466533_3467468_1-346_aa      BLAST = 0.2246*NPOLYS + 4.8978    MaxNpolys= 27
#   T2T_CP100570.2_933362_934318_-1-319_aa;T2T_CP100583.2_3488752_3489711_1-346_aa      BLAST = 0.2209*NPOLYS + 4.8828    MaxNpolys= 27
#   T2T_CP100570.2_933362_934318_-1-319_aa;T2T_CP100583.2_3498935_3499903_-1-323_aa     BLAST = 0.2246*NPOLYS + 4.8978    MaxNpolys= 27
#   T2T_CP100570.2_933362_934318_-1-319_aa;T2T_CP100583.2_3514673_3515656_1-328_aa      BLAST = 0.2079*NPOLYS + 4.8283    MaxNpolys= 27
#   T2T_CP100570.2_933362_934318_-1-319_aa;T2T_CP100583.2_3522304_3523263_-1-320_aa     BLAST = 0.2153*NPOLYS + 4.8598    MaxNpolys= 27
#   T2T_CP100570.2_933362_934318_-1-319_aa;T2T_CP100583.2_3528416_3529351_-1-312_aa     BLAST = 0.2360*NPOLYS + 4.9416    MaxNpolys= 27
#   T2T_CP100570.2_933362_934318_-1-319_aa;T2T_CP100583.2_3537066_3537971_-1-312_aa     BLAST = 0.2134*NPOLYS + 4.8520    MaxNpolys= 39
#   T2T_CP100570.2_933362_934318_-1-319_aa;T2T_CP100583.2_3546171_3547133_1-321_aa      BLAST = 0.2209*NPOLYS + 4.8828    MaxNpolys= 39
#   T2T_CP100570.2_933362_934318_-1-319_aa;T2T_CP100583.2_3574461_3575444_1-328_aa      BLAST = 0.1932*NPOLYS + 4.7622    MaxNpolys= 36
#   T2T_CP100570.2_933362_934318_-1-319_aa;T2T_CP100583.2_3578939_3579895_-1-319_aa     BLAST = 0.2153*NPOLYS + 4.8598    MaxNpolys= 29
#   T2T_CP100570.2_933362_934318_-1-319_aa;T2T_CP100583.2_3588736_3589698_1-321_aa      BLAST = 0.2341*NPOLYS + 4.9345    MaxNpolys= 37
#   T2T_CP100570.2_933362_934318_-1-319_aa;T2T_CP100583.2_3597132_3598064_-1-347_aa     BLAST = 0.2228*NPOLYS + 4.8903    MaxNpolys= 27
#   T2T_CP100570.2_933362_934318_-1-319_aa;T2T_CP100583.2_3606136_3607071_1-312_aa      BLAST = 0.2134*NPOLYS + 4.8520    MaxNpolys= 27
#   T2T_CP100570.2_933362_934318_-1-319_aa;T2T_CP100583.2_3624540_3625499_1-320_aa      BLAST = 0.2190*NPOLYS + 4.8752    MaxNpolys= 27
#   T2T_CP100570.2_933362_934318_-1-319_aa;T2T_CP100583.2_3636904_3637863_-1-344_aa     BLAST = 0.2228*NPOLYS + 4.8903    MaxNpolys= 27
#   T2T_CP100570.2_933362_934318_-1-319_aa;T2T_CP100583.2_3646955_3647890_1-312_aa      BLAST = 0.2079*NPOLYS + 4.8283    MaxNpolys= 27
#   T2T_CP100570.2_933362_934318_-1-319_aa;T2T_CP100583.2_3654932_3655891_-1-320_aa     BLAST = 0.2005*NPOLYS + 4.7958    MaxNpolys= 27
#   T2T_CP100570.2_933362_934318_-1-319_aa;T2T_CP100583.2_3664953_3665888_-1-312_aa     BLAST = 0.2398*NPOLYS + 4.9558    MaxNpolys= 28
#   T2T_CP100570.2_933362_934318_-1-319_aa;T2T_CP100583.2_3685397_3686356_-1-320_aa     BLAST = 0.2097*NPOLYS + 4.8363    MaxNpolys= 27
#   T2T_CP100570.2_933362_934318_-1-319_aa;T2T_CP100583.2_3693498_3694433_1-312_aa      BLAST = 0.2246*NPOLYS + 4.8978    MaxNpolys= 27
#   T2T_CP100570.2_933362_934318_-1-319_aa;T2T_CP100583.2_3701982_3702944_1-321_aa      BLAST = 0.2246*NPOLYS + 4.8978    MaxNpolys= 27
#   T2T_CP100570.2_933362_934318_-1-319_aa;T2T_CP100583.2_3708632_3709537_-1-312_aa     BLAST = 0.2134*NPOLYS + 4.8520    MaxNpolys= 29
#   T2T_CP100570.2_933362_934318_-1-319_aa;T2T_CP100583.2_3718690_3719631_1-314_aa      BLAST = 0.2436*NPOLYS + 4.9698    MaxNpolys= 27
#   T2T_CP100570.2_933362_934318_-1-319_aa;T2T_CP100583.2_3724779_3725747_1-323_aa      BLAST = 0.2436*NPOLYS + 4.9698    MaxNpolys= 19
#   T2T_CP100570.2_933362_934318_-1-319_aa;T2T_CP100583.2_3734915_3735877_-1-321_aa     BLAST = 0.2284*NPOLYS + 4.9127    MaxNpolys= 27
#   T2T_CP100570.2_933362_934318_-1-319_aa;T2T_CP100583.2_3743742_3744710_1-323_aa      BLAST = 0.2153*NPOLYS + 4.8598    MaxNpolys= 27
#   T2T_CP100570.2_933362_934318_-1-319_aa;T2T_CP100583.2_3750780_3751763_-1-328_aa     BLAST = 0.2097*NPOLYS + 4.8363    MaxNpolys= 39
#   T2T_CP100570.2_933362_934318_-1-319_aa;T2T_CP100583.2_3756354_3757334_-1-314_aa     BLAST = 0.2379*NPOLYS + 4.9488    MaxNpolys= 25
#   T2T_CP100570.2_933362_934318_-1-319_aa;T2T_CP100583.2_3780133_3781092_-1-320_aa     BLAST = 0.2228*NPOLYS + 4.8903    MaxNpolys= 27
#   T2T_CP100570.2_933362_934318_-1-319_aa;T2T_CP100583.2_3786484_3787443_-1-415_aa     BLAST = 0.2209*NPOLYS + 4.8828    MaxNpolys= 27
#   T2T_CP100570.2_933362_934318_-1-319_aa;T2T_CP100583.2_3802119_3803081_1-321_aa      BLAST = 0.2303*NPOLYS + 4.9200    MaxNpolys= 27
#   T2T_CP100570.2_933362_934318_-1-319_aa;T2T_CP100583.2_3806361_3807341_-1-322_aa     BLAST = 0.2153*NPOLYS + 4.8598    MaxNpolys= 27
#   T2T_CP100570.2_933362_934318_-1-319_aa;T2T_CP100583.2_3814805_3815716_1-377_aa      BLAST = 0.2246*NPOLYS + 4.8978    MaxNpolys= 27
#   T2T_CP100570.2_933362_934318_-1-319_aa;T2T_CP100583.2_3820003_3820959_-1-319_aa     BLAST = 0.2172*NPOLYS + 4.8675    MaxNpolys= 29
#   T2T_CP100570.2_933362_934318_-1-319_aa;T2T_CP100583.2_3830515_3831498_1-328_aa      BLAST = 0.2360*NPOLYS + 4.9416    MaxNpolys= 29
#   T2T_CP100570.2_933362_934318_-1-319_aa;T2T_CP100583.2_3844192_3845127_1-312_aa      BLAST = 0.2341*NPOLYS + 4.9345    MaxNpolys= 25
#   T2T_CP100570.2_933362_934318_-1-319_aa;T2T_CP100583.2_3852253_3853215_-1-321_aa     BLAST = 0.2042*NPOLYS + 4.8122    MaxNpolys= 24
#   T2T_CP100570.2_933362_934318_-1-319_aa;T2T_CP100583.2_3862689_3863675_1-356_aa      BLAST = 0.1932*NPOLYS + 4.7622    MaxNpolys= 27
#   T2T_CP100570.2_933362_934318_-1-319_aa;T2T_CP100583.2_3869561_3870544_-1-328_aa     BLAST = 0.2153*NPOLYS + 4.8598    MaxNpolys= 27
#   T2T_CP100570.2_933362_934318_-1-319_aa;T2T_CP100583.2_3880402_3881361_1-323_aa      BLAST = 0.2284*NPOLYS + 4.9127    MaxNpolys= 27
#   T2T_CP100570.2_933362_934318_-1-319_aa;T2T_CP100583.2_3888881_3889786_-1-312_aa     BLAST = 0.2379*NPOLYS + 4.9488    MaxNpolys= 27
#   T2T_CP100570.2_933362_934318_-1-319_aa;T2T_CP100583.2_3898883_3899845_1-321_aa      BLAST = 0.2079*NPOLYS + 4.8283    MaxNpolys= 27
#   T2T_CP100570.2_933362_934318_-1-319_aa;T2T_CP100583.2_3906243_3907178_-1-312_aa     BLAST = 0.2322*NPOLYS + 4.9273    MaxNpolys= 27
#   T2T_CP100570.2_933362_934318_-1-319_aa;T2T_CP100583.2_3915182_3916138_1-319_aa      BLAST = 0.2265*NPOLYS + 4.9053    MaxNpolys= 24
#   T2T_CP100570.2_933362_934318_-1-319_aa;T2T_CP100583.2_3922269_3923252_-1-328_aa     BLAST = 0.2209*NPOLYS + 4.8828    MaxNpolys= 27
#   T2T_CP100570.2_933362_934318_-1-319_aa;T2T_CP100583.2_3938265_3939221_1-319_aa      BLAST = 0.2172*NPOLYS + 4.8675    MaxNpolys= 28
#   T2T_CP100570.2_933362_934318_-1-319_aa;T2T_CP100583.2_3948512_3949522_1-337_aa      BLAST = 0.2153*NPOLYS + 4.8598    MaxNpolys= 27
#   T2T_CP100570.2_933362_934318_-1-319_aa;T2T_CP100583.2_3953966_3954925_1-320_aa      BLAST = 0.2209*NPOLYS + 4.8828    MaxNpolys= 27
#   T2T_CP100570.2_933362_934318_-1-319_aa;T2T_CP100583.2_3963189_3964151_-1-321_aa     BLAST = 0.2303*NPOLYS + 4.9200    MaxNpolys= 27
#   T2T_CP100570.2_933362_934318_-1-319_aa;T2T_CP100583.2_3972714_3973673_-1-320_aa     BLAST = 0.2436*NPOLYS + 4.9698    MaxNpolys= 27
#   T2T_CP100570.2_933362_934318_-1-319_aa;T2T_CP100583.2_3982024_3982986_1-321_aa      BLAST = 0.2153*NPOLYS + 4.8598    MaxNpolys= 27
#   T2T_CP100570.2_933362_934318_-1-319_aa;T2T_CP100583.2_3986836_3987792_-1-319_aa     BLAST = 0.1914*NPOLYS + 4.7536    MaxNpolys= 39
#   T2T_CP100570.2_933362_934318_-1-319_aa;T2T_CP100583.2_3996141_3997070_1-326_aa      BLAST = 0.2190*NPOLYS + 4.8752    MaxNpolys= 27
#   T2T_CP100570.2_933362_934318_-1-319_aa;T2T_CP100583.2_4003600_4004562_-1-321_aa     BLAST = 0.2060*NPOLYS + 4.8203    MaxNpolys= 37
#   T2T_CP100570.2_933362_934318_-1-319_aa;T2T_CP100583.2_4013574_4014533_1-344_aa      BLAST = 0.2172*NPOLYS + 4.8675    MaxNpolys= 27
#   T2T_CP100570.2_933362_934318_-1-319_aa;T2T_CP100583.2_4022531_4023496_1-322_aa      BLAST = 0.2379*NPOLYS + 4.9488    MaxNpolys= 29
#   T2T_CP100570.2_933362_934318_-1-319_aa;T2T_CP100583.2_4026616_4027551_-1-312_aa     BLAST = 0.1859*NPOLYS + 4.7274    MaxNpolys= 27
#   T2T_CP100570.2_933362_934318_-1-319_aa;T2T_CP100583.2_4045332_4046291_-1-320_aa     BLAST = 0.2153*NPOLYS + 4.8598    MaxNpolys= 28
#   T2T_CP100570.2_933362_934318_-1-319_aa;T2T_CP100583.2_4054756_4055691_1-312_aa      BLAST = 0.2360*NPOLYS + 4.9416    MaxNpolys= 28
#   T2T_CP100570.2_933362_934318_-1-319_aa;T2T_CP100583.2_4063257_4064036_-1-310_aa     BLAST = 0.2303*NPOLYS + 4.9200    MaxNpolys= 29
#   T2T_CP100570.2_933362_934318_-1-319_aa;T2T_CP100583.2_4072058_4073017_1-347_aa      BLAST = 0.2116*NPOLYS + 4.8442    MaxNpolys= 27
#   T2T_CP100570.2_933362_934318_-1-319_aa;T2T_CP100583.2_4081852_4082841_1-353_aa      BLAST = 0.2455*NPOLYS + 4.9767    MaxNpolys= 27
#   T2T_CP100570.2_933362_934318_-1-319_aa;T2T_CP100583.2_4090488_4091423_-1-338_aa     BLAST = 0.2023*NPOLYS + 4.8040    MaxNpolys= 27
#   T2T_CP100570.2_933362_934318_-1-319_aa;T2T_CP100583.2_4100517_4101443_1-309_aa      BLAST = 0.1987*NPOLYS + 4.7875    MaxNpolys= 31
#   T2T_CP100570.2_933362_934318_-1-319_aa;T2T_CP100583.2_4109836_4110804_-1-323_aa     BLAST = 0.2190*NPOLYS + 4.8752    MaxNpolys= 27
#   T2T_CP100570.2_933362_934318_-1-319_aa;T2T_CP100583.2_4121074_4122024_1-317_aa      BLAST = 0.2097*NPOLYS + 4.8363    MaxNpolys= 31
#   T2T_CP100570.2_933362_934318_-1-319_aa;T2T_CP100583.2_4128053_4129024_-1-324_aa     BLAST = 0.2005*NPOLYS + 4.7958    MaxNpolys= 27
#   T2T_CP100570.2_933362_934318_-1-319_aa;T2T_CP100583.2_4136321_4137271_1-344_aa      BLAST = 0.2360*NPOLYS + 4.9416    MaxNpolys= 35
#   T2T_CP100570.2_933362_934318_-1-319_aa;T2T_CP100583.2_4143146_4144129_-1-328_aa     BLAST = 0.2097*NPOLYS + 4.8363    MaxNpolys= 27
#   T2T_CP100570.2_933362_934318_-1-319_aa;T2T_CP100583.2_4149968_4150924_-1-319_aa     BLAST = 0.2209*NPOLYS + 4.8828    MaxNpolys= 36
#   T2T_CP100570.2_933362_934318_-1-319_aa;T2T_CP100583.2_4159842_4160777_1-312_aa      BLAST = 0.2341*NPOLYS + 4.9345    MaxNpolys= 27
#   T2T_CP100570.2_933362_934318_-1-319_aa;T2T_CP100583.2_4168253_4169215_-1-321_aa     BLAST = 0.2209*NPOLYS + 4.8828    MaxNpolys= 27
#   T2T_CP100570.2_933362_934318_-1-319_aa;T2T_CP100583.2_4179011_4179970_1-320_aa      BLAST = 0.2379*NPOLYS + 4.9488    MaxNpolys= 27
#   T2T_CP100570.2_933362_934318_-1-319_aa;T2T_CP100583.2_4187314_4188237_-1-338_aa     BLAST = 0.2153*NPOLYS + 4.8598    MaxNpolys= 28
#   T2T_CP100570.2_933362_934318_-1-319_aa;T2T_CP100583.2_4195606_4196541_1-312_aa      BLAST = 0.2341*NPOLYS + 4.9345    MaxNpolys= 25
#   T2T_CP100570.2_933362_934318_-1-319_aa;T2T_CP100583.2_4203667_4204629_-1-321_aa     BLAST = 0.2153*NPOLYS + 4.8598    MaxNpolys= 27
#   T2T_CP100570.2_933362_934318_-1-319_aa;T2T_CP100583.2_4214537_4215499_1-321_aa      BLAST = 0.2097*NPOLYS + 4.8363    MaxNpolys= 27
#   T2T_CP100570.2_933362_934318_-1-319_aa;T2T_CP100583.2_4222768_4223703_-1-312_aa     BLAST = 0.2209*NPOLYS + 4.8828    MaxNpolys= 27
#   T2T_CP100570.2_933362_934318_-1-319_aa;T2T_CP100583.2_4232414_4233373_-1-320_aa     BLAST = 0.2116*NPOLYS + 4.8442    MaxNpolys= 27
#   T2T_CP100570.2_933362_934318_-1-319_aa;T2T_CP100583.2_4240772_4241734_1-321_aa      BLAST = 0.2134*NPOLYS + 4.8520    MaxNpolys= 27
#   T2T_CP100570.2_933362_934318_-1-319_aa;T2T_CP100583.2_4251128_4252063_1-312_aa      BLAST = 0.2360*NPOLYS + 4.9416    MaxNpolys= 27
#   T2T_CP100570.2_933362_934318_-1-319_aa;T2T_CP100583.2_4259192_4260175_1-328_aa      BLAST = 0.2209*NPOLYS + 4.8828    MaxNpolys= 29
#   T2T_CP100570.2_933362_934318_-1-319_aa;T2T_CP100583.2_4266582_4267538_-1-319_aa     BLAST = 0.2134*NPOLYS + 4.8520    MaxNpolys= 21
#   T2T_CP100570.2_933362_934318_-1-319_aa;T2T_CP100583.2_4273812_4274747_1-312_aa      BLAST = 0.2360*NPOLYS + 4.9416    MaxNpolys= 25
#   T2T_CP100570.2_933362_934318_-1-319_aa;T2T_CP100583.2_4281875_4282837_-1-321_aa     BLAST = 0.2023*NPOLYS + 4.8040    MaxNpolys= 24
#   T2T_CP100570.2_933362_934318_-1-319_aa;T2T_CP100583.2_4292414_4293397_1-328_aa      BLAST = 0.2116*NPOLYS + 4.8442    MaxNpolys= 27
#   T2T_CP100570.2_933362_934318_-1-319_aa;T2T_CP100583.2_4299070_4300005_-1-338_aa     BLAST = 0.2246*NPOLYS + 4.8978    MaxNpolys= 28
#   T2T_CP100570.2_933362_934318_-1-319_aa;T2T_CP100583.2_4307587_4308540_1-318_aa      BLAST = 0.2116*NPOLYS + 4.8442    MaxNpolys= 27
#   T2T_CP100570.2_933362_934318_-1-319_aa;T2T_CP100583.2_4314660_4315622_-1-324_aa     BLAST = 0.2532*NPOLYS + 5.0039    MaxNpolys= 27
#   T2T_CP100570.2_933362_934318_-1-319_aa;T2T_CP100583.2_4320841_4321776_-1-312_aa     BLAST = 0.2322*NPOLYS + 4.9273    MaxNpolys= 39
#   T2T_CP100570.2_933362_934318_-1-319_aa;T2T_CP100583.2_4330698_4331657_-1-320_aa     BLAST = 0.2060*NPOLYS + 4.8203    MaxNpolys= 33
#   T2T_CP100570.2_933362_934318_-1-319_aa;T2T_CP100583.2_4337071_4338006_-1-312_aa     BLAST = 0.2060*NPOLYS + 4.8203    MaxNpolys= 28
#   T2T_CP100570.2_933362_934318_-1-319_aa;T2T_CP100583.2_4346438_4347400_-1-321_aa     BLAST = 0.1932*NPOLYS + 4.7622    MaxNpolys= 39
#   T2T_CP100570.2_933362_934318_-1-319_aa;T2T_CP100583.2_4357351_4358286_1-312_aa      BLAST = 0.2379*NPOLYS + 4.9488    MaxNpolys= 27
#   T2T_CP100570.2_933362_934318_-1-319_aa;T2T_CP100583.2_4363814_4364773_-1-401_aa     BLAST = 0.2172*NPOLYS + 4.8675    MaxNpolys= 28
#   T2T_CP100570.2_933362_934318_-1-319_aa;T2T_CP100583.2_4373652_4374587_-1-312_aa     BLAST = 0.2134*NPOLYS + 4.8520    MaxNpolys= 29
#   T2T_CP100570.2_933362_934318_-1-319_aa;T2T_CP100583.2_4383801_4384772_1-324_aa      BLAST = 0.1987*NPOLYS + 4.7875    MaxNpolys= 27
#   T2T_CP100570.2_933362_934318_-1-319_aa;T2T_CP100583.2_4390741_4391715_-1-319_aa     BLAST = 0.2209*NPOLYS + 4.8828    MaxNpolys= 22
#   T2T_CP100570.2_933362_934318_-1-319_aa;T2T_CP100583.2_4400374_4401333_-1-320_aa     BLAST = 0.2134*NPOLYS + 4.8520    MaxNpolys= 27
#   T2T_CP100570.2_933362_934318_-1-319_aa;T2T_CP100583.2_4409358_4410293_1-312_aa      BLAST = 0.2209*NPOLYS + 4.8828    MaxNpolys= 29
#   T2T_CP100570.2_933362_934318_-1-319_aa;T2T_CP100583.2_4414824_4415783_1-320_aa      BLAST = 0.2209*NPOLYS + 4.8828    MaxNpolys= 27
#   T2T_CP100570.2_933362_934318_-1-319_aa;T2T_CP100583.2_4421031_4421984_1-308_aa      BLAST = 0.2060*NPOLYS + 4.8203    MaxNpolys= 27
#   T2T_CP100570.2_933362_934318_-1-319_aa;T2T_CP100583.2_4427682_4428653_-1-324_aa     BLAST = 0.1914*NPOLYS + 4.7536    MaxNpolys= 27
#   T2T_CP100570.2_933362_934318_-1-319_aa;T2T_CP100583.2_4436715_4437650_1-312_aa      BLAST = 0.1914*NPOLYS + 4.7536    MaxNpolys= 27
#   T2T_CP100570.2_933362_934318_-1-319_aa;T2T_CP100583.2_4446784_4447743_-1-347_aa     BLAST = 0.2209*NPOLYS + 4.8828    MaxNpolys= 27
#   T2T_CP100570.2_933362_934318_-1-319_aa;T2T_CP100583.2_4456211_4457146_1-348_aa      BLAST = 0.2134*NPOLYS + 4.8520    MaxNpolys= 27
#   T2T_CP100570.2_933362_934318_-1-319_aa;T2T_CP100583.2_4460863_4461822_1-347_aa      BLAST = 0.2116*NPOLYS + 4.8442    MaxNpolys= 27
#   T2T_CP100570.2_933362_934318_-1-319_aa;T2T_CP100583.2_4467031_4467993_1-321_aa      BLAST = 0.2190*NPOLYS + 4.8752    MaxNpolys= 27
#   T2T_CP100570.2_933362_934318_-1-319_aa;T2T_CP100583.2_4474718_4475653_-1-312_aa     BLAST = 0.2023*NPOLYS + 4.8040    MaxNpolys= 27
#   T2T_CP100570.2_933362_934318_-1-319_aa;T2T_CP100583.2_4484528_4485478_1-312_aa      BLAST = 0.2246*NPOLYS + 4.8978    MaxNpolys= 27
#   T2T_CP100570.2_933362_934318_-1-319_aa;T2T_CP100583.2_4502179_4503114_1-312_aa      BLAST = 0.1987*NPOLYS + 4.7875    MaxNpolys= 29
#   T2T_CP100570.2_933362_934318_-1-319_aa;T2T_CP100583.2_4508475_4509437_-1-321_aa     BLAST = 0.2265*NPOLYS + 4.9053    MaxNpolys= 27
#   T2T_CP100570.2_933362_934318_-1-319_aa;T2T_CP100583.2_4538767_4539750_-1-354_aa     BLAST = 0.2153*NPOLYS + 4.8598    MaxNpolys= 27
#   T2T_CP100570.2_933362_934318_-1-319_aa;T2T_CP100583.2_4547303_4548286_1-328_aa      BLAST = 0.2042*NPOLYS + 4.8122    MaxNpolys= 22
#   T2T_CP100570.2_933362_934318_-1-319_aa;T2T_CP100583.2_4553896_4554852_-1-345_aa     BLAST = 0.2079*NPOLYS + 4.8283    MaxNpolys= 27
#   T2T_CP100570.2_933362_934318_-1-319_aa;T2T_CP100583.2_4563625_4564593_1-325_aa      BLAST = 0.2190*NPOLYS + 4.8752    MaxNpolys= 27
#   T2T_CP100570.2_933362_934318_-1-319_aa;T2T_CP100583.2_4569555_4570514_-1-320_aa     BLAST = 0.2153*NPOLYS + 4.8598    MaxNpolys= 27
#   T2T_CP100570.2_933362_934318_-1-319_aa;T2T_CP100583.2_4579564_4580523_1-347_aa      BLAST = 0.2172*NPOLYS + 4.8675    MaxNpolys= 27
#   T2T_CP100570.2_933362_934318_-1-319_aa;T2T_CP100583.2_4585804_4586757_1-318_aa      BLAST = 0.2116*NPOLYS + 4.8442    MaxNpolys= 27
#   T2T_CP100570.2_933362_934318_-1-319_aa;T2T_CP100583.2_4591884_4592828_-1-315_aa     BLAST = 0.2341*NPOLYS + 4.9345    MaxNpolys= 28
#   T2T_CP100570.2_933362_934318_-1-319_aa;T2T_CP100583.2_4601183_4602118_1-346_aa      BLAST = 0.1877*NPOLYS + 4.7362    MaxNpolys= 28
#   T2T_CP100570.2_933362_934318_-1-319_aa;T2T_CP100583.2_4606714_4607673_1-320_aa      BLAST = 0.2060*NPOLYS + 4.8203    MaxNpolys= 27
#   T2T_CP100570.2_933362_934318_-1-319_aa;T2T_CP100583.2_4617400_4618335_1-338_aa      BLAST = 0.2265*NPOLYS + 4.9053    MaxNpolys= 27
#   T2T_CP100570.2_933362_934318_-1-319_aa;T2T_CP100583.2_4625219_4626178_-1-320_aa     BLAST = 0.2005*NPOLYS + 4.7958    MaxNpolys= 28
#   T2T_CP100570.2_933362_934318_-1-319_aa;T2T_CP100583.2_4633720_4634679_1-320_aa      BLAST = 0.2042*NPOLYS + 4.8122    MaxNpolys= 27
#   T2T_CP100570.2_933362_934318_-1-319_aa;T2T_CP100583.2_4640550_4641485_-1-312_aa     BLAST = 0.2360*NPOLYS + 4.9416    MaxNpolys= 27
#   T2T_CP100570.2_933362_934318_-1-319_aa;T2T_CP100583.2_4657837_4658820_-1-328_aa     BLAST = 0.2042*NPOLYS + 4.8122    MaxNpolys= 28
#   T2T_CP100570.2_933362_934318_-1-319_aa;T2T_CP100583.2_4662688_4663647_-1-320_aa     BLAST = 0.2060*NPOLYS + 4.8203    MaxNpolys= 30
#   T2T_CP100570.2_933362_934318_-1-319_aa;T2T_CP100583.2_4672342_4673283_1-314_aa      BLAST = 0.2265*NPOLYS + 4.9053    MaxNpolys= 30
#   T2T_CP100570.2_933362_934318_-1-319_aa;T2T_CP100583.2_4678573_4679556_1-328_aa      BLAST = 0.2023*NPOLYS + 4.8040    MaxNpolys= 27
#   T2T_CP100570.2_933362_934318_-1-319_aa;T2T_CP100583.2_4685155_4686090_-1-312_aa     BLAST = 0.2153*NPOLYS + 4.8598    MaxNpolys= 27
#   T2T_CP100570.2_933362_934318_-1-319_aa;T2T_CP100583.2_4692503_4693279_-1-308_aa     BLAST = 0.2079*NPOLYS + 4.8283    MaxNpolys= 27
#   T2T_CP100570.2_933362_934318_-1-319_aa;T2T_CP100583.2_4702828_4703790_1-321_aa      BLAST = 0.2265*NPOLYS + 4.9053    MaxNpolys= 27
#   T2T_CP100570.2_933362_934318_-1-319_aa;T2T_CP100583.2_4713254_4714159_1-348_aa      BLAST = 0.2284*NPOLYS + 4.9127    MaxNpolys= 27
#   T2T_CP100570.2_933362_934318_-1-319_aa;T2T_CP100583.2_4721552_4722523_-1-324_aa     BLAST = 0.2360*NPOLYS + 4.9416    MaxNpolys= 25
#   T2T_CP100570.2_933362_934318_-1-319_aa;T2T_CP100583.2_4731439_4732365_1-309_aa      BLAST = 0.2209*NPOLYS + 4.8828    MaxNpolys= 27
#   T2T_CP100570.2_933362_934318_-1-319_aa;T2T_CP100583.2_4737491_4738426_-1-312_aa     BLAST = 0.2246*NPOLYS + 4.8978    MaxNpolys= 27
#   T2T_CP100570.2_933362_934318_-1-319_aa;T2T_CP100583.2_4758939_4759922_1-328_aa      BLAST = 0.2172*NPOLYS + 4.8675    MaxNpolys= 21
#   T2T_CP100570.2_933362_934318_-1-319_aa;T2T_CP100583.2_4765933_4766901_-1-323_aa     BLAST = 0.1968*NPOLYS + 4.7791    MaxNpolys= 27
#   T2T_CP100570.2_933362_934318_-1-319_aa;T2T_CP100583.2_4784932_4785867_-1-312_aa     BLAST = 0.1968*NPOLYS + 4.7791    MaxNpolys= 24
#   T2T_CP100570.2_933362_934318_-1-319_aa;T2T_CP100583.2_4794240_4795175_1-312_aa      BLAST = 0.2005*NPOLYS + 4.7958    MaxNpolys= 29
#   T2T_CP100570.2_933362_934318_-1-319_aa;T2T_CP100583.2_4801213_4802175_-1-321_aa     BLAST = 0.2079*NPOLYS + 4.8283    MaxNpolys= 37
#   T2T_CP100570.2_933362_934318_-1-319_aa;T2T_CP100583.2_4809635_4810588_1-318_aa      BLAST = 0.2134*NPOLYS + 4.8520    MaxNpolys= 27
#   T2T_CP100570.2_933362_934318_-1-319_aa;T2T_CP100583.2_4816708_4817670_-1-324_aa     BLAST = 0.2552*NPOLYS + 5.0106    MaxNpolys= 27
#   T2T_CP100570.2_933362_934318_-1-319_aa;T2T_CP100583.2_4822885_4823820_-1-312_aa     BLAST = 0.2322*NPOLYS + 4.9273    MaxNpolys= 39
#   T2T_CP100570.2_933362_934318_-1-319_aa;T2T_CP100583.2_4833722_4834681_-1-320_aa     BLAST = 0.2079*NPOLYS + 4.8283    MaxNpolys= 27
#   T2T_CP100570.2_933362_934318_-1-319_aa;T2T_CP100583.2_4842281_4843222_-1-314_aa     BLAST = 0.2398*NPOLYS + 4.9558    MaxNpolys= 27
#   T2T_CP100570.2_933362_934318_-1-319_aa;T2T_CP100583.2_4850665_4851600_1-348_aa      BLAST = 0.2042*NPOLYS + 4.8122    MaxNpolys= 27
#   T2T_CP100570.2_933362_934318_-1-319_aa;T2T_CP100583.2_4860618_4861553_1-312_aa      BLAST = 0.1987*NPOLYS + 4.7875    MaxNpolys= 29
#   T2T_CP100570.2_933362_934318_-1-319_aa;T2T_CP100583.2_4867027_4867986_-1-320_aa     BLAST = 0.2042*NPOLYS + 4.8122    MaxNpolys= 27
#   T2T_CP100570.2_933362_934318_-1-319_aa;T2T_CP100583.2_4876876_4877859_1-354_aa      BLAST = 0.2209*NPOLYS + 4.8828    MaxNpolys= 27
#   T2T_CP100570.2_933362_934318_-1-319_aa;T2T_CP100583.2_4886598_4887566_-1-323_aa     BLAST = 0.2322*NPOLYS + 4.9273    MaxNpolys= 29
#   T2T_CP100570.2_933362_934318_-1-319_aa;T2T_CP100583.2_4897030_4897989_-1-320_aa     BLAST = 0.2153*NPOLYS + 4.8598    MaxNpolys= 27
#   T2T_CP100570.2_933362_934318_-1-319_aa;T2T_CP100583.2_4906085_4907020_1-338_aa      BLAST = 0.2023*NPOLYS + 4.8040    MaxNpolys= 32
#   T2T_CP100570.2_933362_934318_-1-319_aa;T2T_CP100583.2_4912438_4913361_1-308_aa      BLAST = 0.2246*NPOLYS + 4.8978    MaxNpolys= 28
#   T2T_CP100570.2_933362_934318_-1-319_aa;T2T_CP100583.2_4918580_4919515_-1-338_aa     BLAST = 0.2134*NPOLYS + 4.8520    MaxNpolys= 27
#   T2T_CP100570.2_933362_934318_-1-319_aa;T2T_CP100583.2_4929233_4930192_1-320_aa      BLAST = 0.2303*NPOLYS + 4.9200    MaxNpolys= 27
#   T2T_CP100570.2_933362_934318_-1-319_aa;T2T_CP100583.2_4936668_4937603_-1-312_aa     BLAST = 0.2265*NPOLYS + 4.9053    MaxNpolys= 27
#   T2T_CP100570.2_933362_934318_-1-319_aa;T2T_CP100583.2_4946001_4946981_1-329_aa      BLAST = 0.2153*NPOLYS + 4.8598    MaxNpolys= 27
#   T2T_CP100570.2_933362_934318_-1-319_aa;T2T_CP100583.2_4953089_4954072_-1-319_aa     BLAST = 0.2284*NPOLYS + 4.9127    MaxNpolys= 27
#   T2T_CP100570.2_933362_934318_-1-319_aa;T2T_CP100583.2_4963988_4964947_-1-331_aa     BLAST = 0.2246*NPOLYS + 4.8978    MaxNpolys= 29
#   T2T_CP100570.2_933362_934318_-1-319_aa;T2T_CP100583.2_4974467_4975450_1-328_aa      BLAST = 0.1987*NPOLYS + 4.7875    MaxNpolys= 27
#   T2T_CP100570.2_933362_934318_-1-319_aa;T2T_CP100583.2_5002234_5003196_1-321_aa      BLAST = 0.2172*NPOLYS + 4.8675    MaxNpolys= 32
#   T2T_CP100570.2_933362_934318_-1-319_aa;T2T_CP100583.2_5011351_5012286_-1-312_aa     BLAST = 0.2341*NPOLYS + 4.9345    MaxNpolys= 29
#   T2T_CP100570.2_933362_934318_-1-319_aa;T2T_CP100583.2_5020445_5021401_-1-319_aa     BLAST = 0.2153*NPOLYS + 4.8598    MaxNpolys= 25
#   T2T_CP100570.2_933362_934318_-1-319_aa;T2T_CP100583.2_5037204_5038184_-1-329_aa     BLAST = 0.2190*NPOLYS + 4.8752    MaxNpolys= 27
#   T2T_CP100570.2_933362_934318_-1-319_aa;T2T_CP100583.2_5048236_5049219_1-324_aa      BLAST = 0.2153*NPOLYS + 4.8598    MaxNpolys= 27
#   T2T_CP100570.2_933362_934318_-1-319_aa;T2T_CP100583.2_5055311_5056300_-1-352_aa     BLAST = 0.2116*NPOLYS + 4.8442    MaxNpolys= 27
#   T2T_CP100570.2_933362_934318_-1-319_aa;T2T_CP100583.2_5065080_5066063_1-328_aa      BLAST = 0.2005*NPOLYS + 4.7958    MaxNpolys= 29
#   T2T_CP100570.2_933362_934318_-1-319_aa;T2T_CP100583.2_5071664_5072596_-1-311_aa     BLAST = 0.2265*NPOLYS + 4.9053    MaxNpolys= 27
#   T2T_CP100570.2_933362_934318_-1-319_aa;T2T_CP100583.2_5088008_5088943_1-312_aa      BLAST = 0.2079*NPOLYS + 4.8283    MaxNpolys= 27
#   T2T_CP100570.2_933362_934318_-1-319_aa;T2T_CP100583.2_5092667_5093626_1-347_aa      BLAST = 0.2116*NPOLYS + 4.8442    MaxNpolys= 27
#   T2T_CP100570.2_933362_934318_-1-319_aa;T2T_CP100583.2_5098798_5099781_1-328_aa      BLAST = 0.2190*NPOLYS + 4.8752    MaxNpolys= 27
#   T2T_CP100570.2_933362_934318_-1-319_aa;T2T_CP100583.2_5103276_5104232_-1-319_aa     BLAST = 0.2284*NPOLYS + 4.9127    MaxNpolys= 27
#   T2T_CP100570.2_933362_934318_-1-319_aa;T2T_CP100583.2_5117018_5117953_-1-312_aa     BLAST = 0.1841*NPOLYS + 4.7185    MaxNpolys= 27
#   T2T_CP100570.2_933362_934318_-1-319_aa;T2T_CP100583.2_5126260_5127171_1-312_aa      BLAST = 0.2265*NPOLYS + 4.9053    MaxNpolys= 27
#   T2T_CP100570.2_933362_934318_-1-319_aa;T2T_CP100583.2_5141513_5142472_1-320_aa      BLAST = 0.2172*NPOLYS + 4.8675    MaxNpolys= 27
#   T2T_CP100570.2_933362_934318_-1-319_aa;T2T_CP100583.2_5162225_5163193_1-350_aa      BLAST = 0.2284*NPOLYS + 4.9127    MaxNpolys= 29
#   T2T_CP100570.2_933362_934318_-1-319_aa;T2T_CP100583.2_5179217_5180185_-1-323_aa     BLAST = 0.2172*NPOLYS + 4.8675    MaxNpolys= 29
#   T2T_CP100570.2_933362_934318_-1-319_aa;T2T_CP100583.2_5188847_5189833_1-320_aa      BLAST = 0.2079*NPOLYS + 4.8283    MaxNpolys= 29
#   T2T_CP100570.2_933362_934318_-1-319_aa;T2T_CP100583.2_5193695_5194657_-1-357_aa     BLAST = 0.2475*NPOLYS + 4.9836    MaxNpolys= 27
#   T2T_CP100570.2_933362_934318_-1-319_aa;T2T_CP100583.2_5202138_5203100_1-321_aa      BLAST = 0.2322*NPOLYS + 4.9273    MaxNpolys= 32
#   T2T_CP100570.2_933362_934318_-1-319_aa;T2T_CP100583.2_5206891_5207850_-1-322_aa     BLAST = 0.2060*NPOLYS + 4.8203    MaxNpolys= 28
#   T2T_CP100570.2_933362_934318_-1-319_aa;T2T_CP100583.2_5216114_5217049_1-346_aa      BLAST = 0.2322*NPOLYS + 4.9273    MaxNpolys= 26
#   T2T_CP100570.2_933362_934318_-1-319_aa;T2T_CP100583.2_5223064_5224026_-1-321_aa     BLAST = 0.2042*NPOLYS + 4.8122    MaxNpolys= 39
#   T2T_CP100570.2_933362_934318_-1-319_aa;T2T_CP100583.2_5233476_5234459_1-328_aa      BLAST = 0.2190*NPOLYS + 4.8752    MaxNpolys= 27
#   T2T_CP100570.2_933362_934318_-1-319_aa;T2T_CP100583.2_5240486_5241436_-1-317_aa     BLAST = 0.2079*NPOLYS + 4.8283    MaxNpolys= 32
#   T2T_CP100570.2_933362_934318_-1-319_aa;T2T_CP100583.2_5249466_5250437_1-308_aa      BLAST = 0.2172*NPOLYS + 4.8675    MaxNpolys= 27
#   T2T_CP100570.2_933362_934318_-1-319_aa;T2T_CP100583.2_5256460_5257443_-1-328_aa     BLAST = 0.2060*NPOLYS + 4.8203    MaxNpolys= 37
#   T2T_CP100570.2_933362_934318_-1-319_aa;T2T_CP100583.2_5262712_5263650_-1-313_aa     BLAST = 0.1987*NPOLYS + 4.7875    MaxNpolys= 27
#   T2T_CP100570.2_933362_934318_-1-319_aa;T2T_CP100583.2_5271112_5272047_1-312_aa      BLAST = 0.2341*NPOLYS + 4.9345    MaxNpolys= 25
#   T2T_CP100570.2_933362_934318_-1-319_aa;T2T_CP100583.2_5279180_5280142_-1-321_aa     BLAST = 0.2172*NPOLYS + 4.8675    MaxNpolys= 27
#   T2T_CP100570.2_933362_934318_-1-319_aa;T2T_CP100583.2_5290053_5291012_1-320_aa      BLAST = 0.2060*NPOLYS + 4.8203    MaxNpolys= 27
#   T2T_CP100570.2_933362_934318_-1-319_aa;T2T_CP100583.2_5297001_5297963_1-321_aa      BLAST = 0.2209*NPOLYS + 4.8828    MaxNpolys= 29
#   T2T_CP100570.2_933362_934318_-1-319_aa;T2T_CP100583.2_5310501_5311478_-1-326_aa     BLAST = 0.2360*NPOLYS + 4.9416    MaxNpolys= 27
#   T2T_CP100570.2_933362_934318_-1-319_aa;T2T_CP100583.2_5320189_5321130_1-314_aa      BLAST = 0.2398*NPOLYS + 4.9558    MaxNpolys= 27
#   T2T_CP100570.2_933362_934318_-1-319_aa;T2T_CP100583.2_5326531_5327493_1-321_aa      BLAST = 0.1877*NPOLYS + 4.7362    MaxNpolys= 28
#   T2T_CP100570.2_933362_934318_-1-319_aa;T2T_CP100583.2_5334174_5335109_-1-348_aa     BLAST = 0.2190*NPOLYS + 4.8752    MaxNpolys= 28
#   T2T_CP100570.2_933362_934318_-1-319_aa;T2T_CP100583.2_5344603_5345565_1-321_aa      BLAST = 0.2172*NPOLYS + 4.8675    MaxNpolys= 28
#   T2T_CP100570.2_933362_934318_-1-319_aa;T2T_CP100583.2_5359303_5360262_1-337_aa      BLAST = 0.2005*NPOLYS + 4.7958    MaxNpolys= 27
#   T2T_CP100570.2_933362_934318_-1-319_aa;T2T_CP100583.2_5368794_5369723_-1-312_aa     BLAST = 0.2322*NPOLYS + 4.9273    MaxNpolys= 27
#   T2T_CP100570.2_933362_934318_-1-319_aa;T2T_CP100583.2_5377736_5378719_1-319_aa      BLAST = 0.2265*NPOLYS + 4.9053    MaxNpolys= 27
#   T2T_CP100570.2_933362_934318_-1-319_aa;T2T_CP100583.2_5384491_5385474_-1-328_aa     BLAST = 0.2209*NPOLYS + 4.8828    MaxNpolys= 28
#   T2T_CP100570.2_933362_934318_-1-319_aa;T2T_CP100583.2_5395041_5396000_1-320_aa      BLAST = 0.2341*NPOLYS + 4.9345    MaxNpolys= 27
#   T2T_CP100570.2_933362_934318_-1-319_aa;T2T_CP100583.2_5411987_5412946_1-343_aa      BLAST = 0.2172*NPOLYS + 4.8675    MaxNpolys= 29
#   T2T_CP100570.2_933362_934318_-1-319_aa;T2T_CP100583.2_5442729_5443685_-1-345_aa     BLAST = 0.2228*NPOLYS + 4.8903    MaxNpolys= 27
#   T2T_CP100570.2_933362_934318_-1-319_aa;T2T_CP100583.2_5453234_5454193_-1-320_aa     BLAST = 0.2134*NPOLYS + 4.8520    MaxNpolys= 27
#   T2T_CP100570.2_933362_934318_-1-319_aa;T2T_CP100583.2_5470730_5471671_1-328_aa      BLAST = 0.1987*NPOLYS + 4.7875    MaxNpolys= 27
#   T2T_CP100570.2_933362_934318_-1-319_aa;T2T_CP100583.2_5476832_5477767_-1-294_aa     BLAST = 0.2228*NPOLYS + 4.8903    MaxNpolys= 29
#   T2T_CP100570.2_933362_934318_-1-319_aa;T2T_CP100583.2_5485773_5486744_1-324_aa      BLAST = 0.2322*NPOLYS + 4.9273    MaxNpolys= 27
#   T2T_CP100570.2_933362_934318_-1-319_aa;T2T_CP100583.2_5493669_5494631_-1-321_aa     BLAST = 0.2209*NPOLYS + 4.8828    MaxNpolys= 27
#   T2T_CP100570.2_933362_934318_-1-319_aa;T2T_CP100583.2_5499880_5500860_-1-314_aa     BLAST = 0.2532*NPOLYS + 5.0039    MaxNpolys= 27
#   T2T_CP100570.2_933362_934318_-1-319_aa;T2T_CP100583.2_5508571_5509482_1-312_aa      BLAST = 0.2303*NPOLYS + 4.9200    MaxNpolys= 28
#   T2T_CP100570.2_933362_934318_-1-319_aa;T2T_CP100583.2_5517309_5518268_-1-320_aa     BLAST = 0.2398*NPOLYS + 4.9558    MaxNpolys= 27
#   T2T_CP100570.2_933362_934318_-1-319_aa;T2T_CP100583.2_5525882_5526823_-1-314_aa     BLAST = 0.2455*NPOLYS + 4.9767    MaxNpolys= 27
#   T2T_CP100570.2_933362_934318_-1-319_aa;T2T_CP100583.2_5534271_5535206_1-348_aa      BLAST = 0.2023*NPOLYS + 4.8040    MaxNpolys= 27
#   T2T_CP100570.2_933362_934318_-1-319_aa;T2T_CP100583.2_5544225_5545160_1-312_aa      BLAST = 0.1968*NPOLYS + 4.7791    MaxNpolys= 29
#   T2T_CP100570.2_933362_934318_-1-319_aa;T2T_CP100583.2_5550634_5551593_-1-320_aa     BLAST = 0.2153*NPOLYS + 4.8598    MaxNpolys= 27
#   T2T_CP100570.2_933362_934318_-1-319_aa;T2T_CP100583.2_5560476_5561459_1-354_aa      BLAST = 0.2172*NPOLYS + 4.8675    MaxNpolys= 27
#   T2T_CP100570.2_933362_934318_-1-319_aa;T2T_CP100583.2_5569088_5570056_-1-323_aa     BLAST = 0.1932*NPOLYS + 4.7622    MaxNpolys= 32
#   T2T_CP100570.2_933362_934318_-1-319_aa;T2T_CP100583.2_5577814_5578785_1-324_aa      BLAST = 0.2322*NPOLYS + 4.9273    MaxNpolys= 27
#   T2T_CP100570.2_933362_934318_-1-319_aa;T2T_CP100583.2_5596579_5597547_1-323_aa      BLAST = 0.2190*NPOLYS + 4.8752    MaxNpolys= 29
#   T2T_CP100570.2_933362_934318_-1-319_aa;T2T_CP100583.2_5610017_5610976_-1-323_aa     BLAST = 0.2436*NPOLYS + 4.9698    MaxNpolys= 27
#   T2T_CP100570.2_933362_934318_-1-319_aa;T2T_CP100583.2_5617999_5618925_1-309_aa      BLAST = 0.2209*NPOLYS + 4.8828    MaxNpolys= 28
#   T2T_CP100570.2_933362_934318_-1-319_aa;T2T_CP100583.2_5627621_5628574_1-318_aa      BLAST = 0.2190*NPOLYS + 4.8752    MaxNpolys= 27
#   T2T_CP100570.2_933362_934318_-1-319_aa;T2T_CP100583.2_5636652_5637620_-1-323_aa     BLAST = 0.2153*NPOLYS + 4.8598    MaxNpolys= 27
#   T2T_CP100570.2_933362_934318_-1-319_aa;T2T_CP100583.2_5644003_5644971_1-346_aa      BLAST = 0.2153*NPOLYS + 4.8598    MaxNpolys= 30
#   T2T_CP100570.2_933362_934318_-1-319_aa;T2T_CP100583.2_5651053_5652036_-1-328_aa     BLAST = 0.2116*NPOLYS + 4.8442    MaxNpolys= 39
#   T2T_CP100570.2_933362_934318_-1-319_aa;T2T_CP100583.2_5660114_5661052_1-347_aa      BLAST = 0.2532*NPOLYS + 5.0039    MaxNpolys= 28
#   T2T_CP100570.2_933362_934318_-1-319_aa;T2T_CP100583.2_5666373_5667335_1-321_aa      BLAST = 0.2246*NPOLYS + 4.8978    MaxNpolys= 27
#   T2T_CP100570.2_933362_934318_-1-319_aa;T2T_CP100583.2_5675197_5676132_-1-339_aa     BLAST = 0.1968*NPOLYS + 4.7791    MaxNpolys= 27
#   T2T_CP100570.2_933362_934318_-1-319_aa;T2T_CP100583.2_5684654_5685568_1-305_aa      BLAST = 0.2341*NPOLYS + 4.9345    MaxNpolys= 27
#   T2T_CP100570.2_933362_934318_-1-319_aa;T2T_CP100583.2_5689383_5690369_-1-322_aa     BLAST = 0.1968*NPOLYS + 4.7791    MaxNpolys= 27
#   T2T_CP100570.2_933362_934318_-1-319_aa;T2T_CP100583.2_5702042_5703001_1-320_aa      BLAST = 0.2190*NPOLYS + 4.8752    MaxNpolys= 27
#   T2T_CP100570.2_933362_934318_-1-319_aa;T2T_CP100583.2_5707387_5708349_1-321_aa      BLAST = 0.2360*NPOLYS + 4.9416    MaxNpolys= 30
#   T2T_CP100570.2_933362_934318_-1-319_aa;T2T_CP100583.2_5712125_5712964_-1-323_aa     BLAST = 0.2360*NPOLYS + 4.9416    MaxNpolys= 27
#   T2T_CP100570.2_933362_934318_-1-319_aa;T2T_CP100583.2_5722417_5723367_1-320_aa      BLAST = 0.2116*NPOLYS + 4.8442    MaxNpolys= 27
#   T2T_CP100570.2_933362_934318_-1-319_aa;T2T_CP100583.2_5729728_5730663_1-312_aa      BLAST = 0.2005*NPOLYS + 4.7958    MaxNpolys= 27
#   T2T_CP100570.2_933362_934318_-1-319_aa;T2T_CP100583.2_5735486_5736448_-1-366_aa     BLAST = 0.2005*NPOLYS + 4.7958    MaxNpolys= 29
#   T2T_CP100570.2_933362_934318_-1-319_aa;T2T_CP100583.2_5744064_5745005_-1-343_aa     BLAST = 0.2379*NPOLYS + 4.9488    MaxNpolys= 39
#   T2T_CP100570.2_933362_934318_-1-319_aa;T2T_CP100583.2_5747982_5748941_-1-320_aa     BLAST = 0.2134*NPOLYS + 4.8520    MaxNpolys= 39
#   T2T_CP100570.2_933362_934318_-1-319_aa;T2T_CP100583.2_5757729_5758643_1-328_aa      BLAST = 0.2284*NPOLYS + 4.9127    MaxNpolys= 27
#   T2T_CP100570.2_933362_934318_-1-319_aa;T2T_CP100583.2_5769555_5770514_1-369_aa      BLAST = 0.2172*NPOLYS + 4.8675    MaxNpolys= 31
#   T2T_CP100570.2_933362_934318_-1-319_aa;T2T_CP100583.2_5777793_5778728_-1-348_aa     BLAST = 0.2134*NPOLYS + 4.8520    MaxNpolys= 32
#   T2T_CP100570.2_933362_934318_-1-319_aa;T2T_CP100583.2_5786227_5787186_1-320_aa      BLAST = 0.2246*NPOLYS + 4.8978    MaxNpolys= 27
#   T2T_CP100570.2_933362_934318_-1-319_aa;T2T_CP100583.2_5795722_5796657_-1-312_aa     BLAST = 0.2023*NPOLYS + 4.8040    MaxNpolys= 29
#   T2T_CP100570.2_933362_934318_-1-319_aa;T2T_CP100583.2_5805758_5806693_1-339_aa      BLAST = 0.2190*NPOLYS + 4.8752    MaxNpolys= 27
#   T2T_CP100570.2_933362_934318_-1-319_aa;T2T_CP100583.2_5825504_5826472_1-323_aa      BLAST = 0.2417*NPOLYS + 4.9628    MaxNpolys= 27
#   T2T_CP100570.2_933362_934318_-1-319_aa;T2T_CP100583.2_5833310_5834245_-1-338_aa     BLAST = 0.2023*NPOLYS + 4.8040    MaxNpolys= 27
#   T2T_CP100570.2_933362_934318_-1-319_aa;T2T_CP100583.2_5842561_5843544_1-319_aa      BLAST = 0.2303*NPOLYS + 4.9200    MaxNpolys= 28
#   T2T_CP100570.2_933362_934318_-1-319_aa;T2T_CP100583.2_5849310_5850293_-1-328_aa     BLAST = 0.2023*NPOLYS + 4.8040    MaxNpolys= 27
#   T2T_CP100570.2_933362_934318_-1-319_aa;T2T_CP100583.2_5872376_5873344_-1-323_aa     BLAST = 0.2228*NPOLYS + 4.8903    MaxNpolys= 27
#   T2T_CP100570.2_933362_934318_-1-319_aa;T2T_CP100583.2_5881030_5881995_1-322_aa      BLAST = 0.2153*NPOLYS + 4.8598    MaxNpolys= 30
#   T2T_CP100570.2_933362_934318_-1-319_aa;T2T_CP100583.2_5888602_5889528_-1-309_aa     BLAST = 0.2360*NPOLYS + 4.9416    MaxNpolys= 27
#   T2T_CP100570.2_933362_934318_-1-319_aa;T2T_CP100583.2_5908656_5909615_1-323_aa      BLAST = 0.2190*NPOLYS + 4.8752    MaxNpolys= 28
#   T2T_CP100570.2_933362_934318_-1-319_aa;T2T_CP100583.2_5917132_5918058_-1-312_aa     BLAST = 0.2379*NPOLYS + 4.9488    MaxNpolys= 27
#   T2T_CP100570.2_933362_934318_-1-319_aa;T2T_CP100583.2_5927135_5928097_1-321_aa      BLAST = 0.2097*NPOLYS + 4.8363    MaxNpolys= 27
#   T2T_CP100570.2_933362_934318_-1-319_aa;T2T_CP100583.2_5934491_5935417_-1-309_aa     BLAST = 0.2360*NPOLYS + 4.9416    MaxNpolys= 27
#   T2T_CP100570.2_933362_934318_-1-319_aa;T2T_CP100583.2_5950534_5951517_-1-328_aa     BLAST = 0.2246*NPOLYS + 4.8978    MaxNpolys= 24
#   T2T_CP100570.2_933362_934318_-1-319_aa;T2T_CP100583.2_5960184_5961140_1-319_aa      BLAST = 0.2190*NPOLYS + 4.8752    MaxNpolys= 28
#   T2T_CP100570.2_933362_934318_-1-319_aa;T2T_CP100583.2_5970430_5971440_1-337_aa      BLAST = 0.2209*NPOLYS + 4.8828    MaxNpolys= 25
#   T2T_CP100570.2_933362_934318_-1-319_aa;T2T_CP100583.2_5975884_5976843_1-320_aa      BLAST = 0.2246*NPOLYS + 4.8978    MaxNpolys= 27
#   T2T_CP100570.2_933362_934318_-1-319_aa;T2T_CP100583.2_5985103_5986065_-1-359_aa     BLAST = 0.2228*NPOLYS + 4.8903    MaxNpolys= 32
#   T2T_CP100570.2_933362_934318_-1-319_aa;T2T_CP100583.2_5992930_5993865_1-312_aa      BLAST = 0.2379*NPOLYS + 4.9488    MaxNpolys= 27
#   T2T_CP100570.2_933362_934318_-1-319_aa;T2T_CP100588.2_1746702_1747685_-1-320_aa     BLAST = 0.2284*NPOLYS + 4.9127    MaxNpolys= 44
#   T2T_CP100570.2_933362_934318_-1-319_aa;T2T_CP100588.2_1879511_1880494_1-320_aa      BLAST = 0.2284*NPOLYS + 4.9127    MaxNpolys= 44
#   T2T_CP100570.2_933362_934318_-1-319_aa;T2T_CP100588.2_1915137_1916123_-1-329_aa     BLAST = 0.2265*NPOLYS + 4.9053    MaxNpolys= 44
#   T2T_CP100570.2_933362_934318_-1-319_aa;T2T_CP100588.2_1931919_1932902_1-320_aa      BLAST = 0.2228*NPOLYS + 4.8903    MaxNpolys= 44
#   T2T_CP100570.2_933362_934318_-1-319_aa;T2T_CP100588.2_1947669_1948655_1-329_aa      BLAST = 0.2284*NPOLYS + 4.9127    MaxNpolys= 44
#   T2T_CP100570.2_933362_934318_-1-319_aa;T2T_CP100588.2_1967263_1968249_1-329_aa      BLAST = 0.2284*NPOLYS + 4.9127    MaxNpolys= 44
#   T2T_CP100570.2_933362_934318_-1-319_aa;T2T_CP100588.2_1981896_1982882_-1-329_aa     BLAST = 0.2265*NPOLYS + 4.9053    MaxNpolys= 44
#   T2T_CP100570.2_933362_934318_-1-319_aa;T2T_CP100588.2_1995620_1996606_-1-329_aa     BLAST = 0.2246*NPOLYS + 4.8978    MaxNpolys= 44
#   T2T_CP100570.2_933362_934318_-1-319_aa;T2T_CP100588.2_2027902_2028888_1-329_aa      BLAST = 0.2284*NPOLYS + 4.9127    MaxNpolys= 44
#   T2T_CP100570.2_933362_934318_-1-319_aa;T2T_CP100588.2_2078727_2079713_-1-329_aa     BLAST = 0.2284*NPOLYS + 4.9127    MaxNpolys= 44
#   T2T_CP100570.2_933362_934318_-1-319_aa;T2T_CP100588.2_2107020_2108006_1-329_aa      BLAST = 0.2284*NPOLYS + 4.9127    MaxNpolys= 31
#   T2T_CP100570.2_933362_934318_-1-319_aa;T2T_CP100588.2_2138811_2139797_1-329_aa      BLAST = 0.2284*NPOLYS + 4.9127    MaxNpolys= 44
#   T2T_CP100570.2_933362_934318_-1-319_aa;T2T_CP100588.2_2153440_2154426_-1-329_aa     BLAST = 0.2265*NPOLYS + 4.9053    MaxNpolys= 44
#   T2T_CP100570.2_933362_934318_-1-319_aa;T2T_CP100588.2_2167138_2168124_-1-329_aa     BLAST = 0.2246*NPOLYS + 4.8978    MaxNpolys= 44
#   T2T_CP100570.2_933362_934318_-1-319_aa;T2T_CP100588.2_2185849_2186835_-1-329_aa     BLAST = 0.2284*NPOLYS + 4.9127    MaxNpolys= 31
#   T2T_CP100570.2_933362_934318_-1-319_aa;T2T_CP100588.2_2204178_2205164_-1-329_aa     BLAST = 0.2303*NPOLYS + 4.9200    MaxNpolys= 44
#   T2T_CP100570.2_933362_934318_-1-319_aa;T2T_CP100588.2_2249125_2250111_1-329_aa      BLAST = 0.2265*NPOLYS + 4.9053    MaxNpolys= 31
#   T2T_CP100570.2_933362_934318_-1-319_aa;T2T_CP100588.2_2305892_2306878_1-329_aa      BLAST = 0.2284*NPOLYS + 4.9127    MaxNpolys= 44
#   T2T_CP100570.2_933362_934318_-1-319_aa;T2T_CP100588.2_2334641_2335624_-1-345_aa     BLAST = 0.2284*NPOLYS + 4.9127    MaxNpolys= 44
#   T2T_CP100570.2_933362_934318_-1-319_aa;T2T_CP100588.2_2376351_2377337_-1-329_aa     BLAST = 0.2284*NPOLYS + 4.9127    MaxNpolys= 44
#   T2T_CP100570.2_933362_934318_-1-319_aa;T2T_CP100588.2_2417267_2418250_1-320_aa      BLAST = 0.2303*NPOLYS + 4.9200    MaxNpolys= 44
#   T2T_CP100570.2_933362_934318_-1-319_aa;T2T_CP100588.2_2435573_2436559_-1-329_aa     BLAST = 0.2284*NPOLYS + 4.9127    MaxNpolys= 44
#   T2T_CP100570.2_933362_934318_-1-319_aa;T2T_CP100588.2_2454337_2455323_-1-329_aa     BLAST = 0.2322*NPOLYS + 4.9273    MaxNpolys= 31
#   T2T_CP100570.2_933362_934318_-1-319_aa;T2T_CP100588.2_2494873_2495859_-1-329_aa     BLAST = 0.2265*NPOLYS + 4.9053    MaxNpolys= 44
#   T2T_CP100570.2_933362_934318_-1-319_aa;T2T_CP100588.2_2556019_2557002_1-320_aa      BLAST = 0.2228*NPOLYS + 4.8903    MaxNpolys= 44
#   T2T_CP100570.2_933362_934318_-1-319_aa;T2T_CP100588.2_2573948_2574934_-1-329_aa     BLAST = 0.2284*NPOLYS + 4.9127    MaxNpolys= 44
#   T2T_CP100570.2_933362_934318_-1-319_aa;T2T_CP100588.2_2590840_2591826_1-329_aa      BLAST = 0.2265*NPOLYS + 4.9053    MaxNpolys= 44
#   T2T_CP100570.2_933362_934318_-1-319_aa;T2T_CP100588.2_2608844_2609830_1-329_aa      BLAST = 0.2246*NPOLYS + 4.8978    MaxNpolys= 44
#   T2T_CP100570.2_933362_934318_-1-319_aa;T2T_CP100588.2_2626640_2627626_1-329_aa      BLAST = 0.2303*NPOLYS + 4.9200    MaxNpolys= 44
#   T2T_CP100570.2_933362_934318_-1-319_aa;T2T_CP100588.2_2663568_2664554_1-329_aa      BLAST = 0.2265*NPOLYS + 4.9053    MaxNpolys= 44
#   T2T_CP100570.2_933362_934318_-1-319_aa;T2T_CP100588.2_2680504_2681490_1-329_aa      BLAST = 0.2303*NPOLYS + 4.9200    MaxNpolys= 27
#   T2T_CP100570.2_933362_934318_-1-319_aa;T2T_CP100588.2_2734732_2735718_1-329_aa      BLAST = 0.2284*NPOLYS + 4.9127    MaxNpolys= 44
#   T2T_CP100570.2_933362_934318_-1-319_aa;T2T_CP100588.2_2753021_2754007_1-329_aa      BLAST = 0.2265*NPOLYS + 4.9053    MaxNpolys= 44
#   T2T_CP100570.2_933362_934318_-1-319_aa;T2T_CP100588.2_2793478_2794464_1-329_aa      BLAST = 0.2246*NPOLYS + 4.8978    MaxNpolys= 44
#   T2T_CP100570.2_933362_934318_-1-319_aa;T2T_CP100588.2_2855829_2856815_-1-329_aa     BLAST = 0.2190*NPOLYS + 4.8752    MaxNpolys= 44
#   T2T_CP100583.2_2382667_2383632_1-338_aa;T2T_CP100583.2_2410418_2411407_-1-345_aa    BLAST = 0.1400*NPOLYS + 4.4659    MaxNpolys= 79
#   T2T_CP100583.2_2382667_2383632_1-338_aa;T2T_CP100583.2_2419599_2420558_1-320_aa     BLAST = 0.1212*NPOLYS + 4.3307    MaxNpolys=108
#   T2T_CP100583.2_2382667_2383632_1-338_aa;T2T_CP100583.2_2432766_2433716_-1-344_aa    BLAST = 0.1383*NPOLYS + 4.4543    MaxNpolys= 71
#   T2T_CP100583.2_2382667_2383632_1-338_aa;T2T_CP100583.2_2441919_2442824_1-338_aa     BLAST = 0.1348*NPOLYS + 4.4308    MaxNpolys=108
#   T2T_CP100583.2_2382667_2383632_1-338_aa;T2T_CP100583.2_2450739_2451701_1-324_aa     BLAST = 0.1010*NPOLYS + 4.1589    MaxNpolys= 94
#   T2T_CP100583.2_2382667_2383632_1-338_aa;T2T_CP100583.2_2470304_2471245_1-314_aa     BLAST = 0.1698*NPOLYS + 4.6444    MaxNpolys=108
#   T2T_CP100583.2_2382667_2383632_1-338_aa;T2T_CP100583.2_2476637_2477596_1-344_aa     BLAST = 0.1574*NPOLYS + 4.5747    MaxNpolys= 77
#   T2T_CP100583.2_2382667_2383632_1-338_aa;T2T_CP100583.2_2485578_2486513_1-312_aa     BLAST = 0.1263*NPOLYS + 4.3694    MaxNpolys=108
#   T2T_CP100583.2_2382667_2383632_1-338_aa;T2T_CP100583.2_2492124_2493086_-1-321_aa    BLAST = 0.1698*NPOLYS + 4.6444    MaxNpolys=108
#   T2T_CP100583.2_2382667_2383632_1-338_aa;T2T_CP100583.2_2501279_2502226_1-402_aa     BLAST = 0.1400*NPOLYS + 4.4659    MaxNpolys= 82
#   T2T_CP100583.2_2382667_2383632_1-338_aa;T2T_CP100583.2_2506067_2507035_-1-309_aa    BLAST = 0.0961*NPOLYS + 4.1109    MaxNpolys=108
#   T2T_CP100583.2_2382667_2383632_1-338_aa;T2T_CP100583.2_2516977_2517933_1-319_aa     BLAST = 0.1144*NPOLYS + 4.2767    MaxNpolys=108
#   T2T_CP100583.2_2382667_2383632_1-338_aa;T2T_CP100583.2_2521467_2522438_-1-324_aa    BLAST = 0.1592*NPOLYS + 4.5850    MaxNpolys=107
#   T2T_CP100583.2_2382667_2383632_1-338_aa;T2T_CP100583.2_2531446_2532381_-1-319_aa    BLAST = 0.1592*NPOLYS + 4.5850    MaxNpolys= 72
#   T2T_CP100583.2_2382667_2383632_1-338_aa;T2T_CP100583.2_2547029_2547964_1-312_aa     BLAST = 0.1539*NPOLYS + 4.5539    MaxNpolys=106
#   T2T_CP100583.2_2382667_2383632_1-338_aa;T2T_CP100583.2_2555795_2556754_-1-320_aa    BLAST = 0.1348*NPOLYS + 4.4308    MaxNpolys= 94
#   T2T_CP100583.2_2382667_2383632_1-338_aa;T2T_CP100583.2_2566271_2567206_1-312_aa     BLAST = 0.1592*NPOLYS + 4.5850    MaxNpolys= 96
#   T2T_CP100583.2_2382667_2383632_1-338_aa;T2T_CP100583.2_2573179_2574144_-1-305_aa    BLAST = 0.1297*NPOLYS + 4.3944    MaxNpolys=108
#   T2T_CP100583.2_2382667_2383632_1-338_aa;T2T_CP100583.2_2582920_2583909_1-353_aa     BLAST = 0.1662*NPOLYS + 4.6250    MaxNpolys=108
#   T2T_CP100583.2_2382667_2383632_1-338_aa;T2T_CP100583.2_2591465_2592427_-1-321_aa    BLAST = 0.1787*NPOLYS + 4.6913    MaxNpolys=108
#   T2T_CP100583.2_2382667_2383632_1-338_aa;T2T_CP100583.2_2601653_2602621_1-346_aa     BLAST = 0.1060*NPOLYS + 4.2047    MaxNpolys=108
#   T2T_CP100583.2_2382667_2383632_1-338_aa;T2T_CP100583.2_2608264_2609247_-1-328_aa    BLAST = 0.0977*NPOLYS + 4.1271    MaxNpolys= 94
#   T2T_CP100583.2_2382667_2383632_1-338_aa;T2T_CP100583.2_2618862_2619845_1-328_aa     BLAST = 0.1044*NPOLYS + 4.1897    MaxNpolys=108
#   T2T_CP100583.2_2382667_2383632_1-338_aa;T2T_CP100583.2_2623351_2624307_-1-319_aa    BLAST = 0.1178*NPOLYS + 4.3041    MaxNpolys=108
#   T2T_CP100583.2_2382667_2383632_1-338_aa;T2T_CP100583.2_2632490_2633449_1-320_aa     BLAST = 0.1044*NPOLYS + 4.1897    MaxNpolys=108
#   T2T_CP100583.2_2382667_2383632_1-338_aa;T2T_CP100583.2_2641787_2642749_-1-321_aa    BLAST = 0.1769*NPOLYS + 4.6821    MaxNpolys= 81
#   T2T_CP100583.2_2382667_2383632_1-338_aa;T2T_CP100583.2_2650613_2651554_1-328_aa     BLAST = 0.1127*NPOLYS + 4.2627    MaxNpolys=108
#   T2T_CP100583.2_2382667_2383632_1-338_aa;T2T_CP100583.2_2656712_2657647_-1-294_aa    BLAST = 0.1539*NPOLYS + 4.5539    MaxNpolys=108
#   T2T_CP100583.2_2382667_2383632_1-338_aa;T2T_CP100583.2_2665609_2666568_1-320_aa     BLAST = 0.1280*NPOLYS + 4.3820    MaxNpolys= 86
#   T2T_CP100583.2_2382667_2383632_1-338_aa;T2T_CP100583.2_2671470_2672429_-1-320_aa    BLAST = 0.1195*NPOLYS + 4.3175    MaxNpolys=108
#   T2T_CP100583.2_2382667_2383632_1-338_aa;T2T_CP100583.2_2677640_2678575_-1-312_aa    BLAST = 0.1195*NPOLYS + 4.3175    MaxNpolys= 78
#   T2T_CP100583.2_2382667_2383632_1-338_aa;T2T_CP100583.2_2686049_2687011_-1-347_aa    BLAST = 0.1246*NPOLYS + 4.3567    MaxNpolys=107
#   T2T_CP100583.2_2382667_2383632_1-338_aa;T2T_CP100583.2_2694476_2695444_1-323_aa     BLAST = 0.1110*NPOLYS + 4.2485    MaxNpolys=108
#   T2T_CP100583.2_2382667_2383632_1-338_aa;T2T_CP100583.2_2706376_2707347_-1-352_aa    BLAST = 0.1280*NPOLYS + 4.3820    MaxNpolys= 79
#   T2T_CP100583.2_2382667_2383632_1-338_aa;T2T_CP100583.2_2715006_2715941_1-312_aa     BLAST = 0.1574*NPOLYS + 4.5747    MaxNpolys= 65
#   T2T_CP100583.2_2382667_2383632_1-338_aa;T2T_CP100583.2_2722419_2723381_-1-321_aa    BLAST = 0.1698*NPOLYS + 4.6444    MaxNpolys=108
#   T2T_CP100583.2_2382667_2383632_1-338_aa;T2T_CP100583.2_2731441_2732376_1-312_aa     BLAST = 0.1365*NPOLYS + 4.4427    MaxNpolys=108
#   T2T_CP100583.2_2382667_2383632_1-338_aa;T2T_CP100583.2_2738099_2739067_1-325_aa     BLAST = 0.1504*NPOLYS + 4.5326    MaxNpolys= 67
#   T2T_CP100583.2_2382667_2383632_1-338_aa;T2T_CP100583.2_2746284_2747246_-1-347_aa    BLAST = 0.1280*NPOLYS + 4.3820    MaxNpolys= 69
#   T2T_CP100583.2_2382667_2383632_1-338_aa;T2T_CP100583.2_2767642_2768610_-1-323_aa    BLAST = 0.1127*NPOLYS + 4.2627    MaxNpolys= 59
#   T2T_CP100583.2_2382667_2383632_1-338_aa;T2T_CP100583.2_2776307_2777266_1-320_aa     BLAST = 0.1297*NPOLYS + 4.3944    MaxNpolys=106
#   T2T_CP100583.2_2382667_2383632_1-338_aa;T2T_CP100583.2_2784140_2785102_1-347_aa     BLAST = 0.1365*NPOLYS + 4.4427    MaxNpolys=108
#   T2T_CP100583.2_2382667_2383632_1-338_aa;T2T_CP100583.2_2788885_2789865_-1-322_aa    BLAST = 0.1280*NPOLYS + 4.3820    MaxNpolys=108
#   T2T_CP100583.2_2382667_2383632_1-338_aa;T2T_CP100583.2_2797896_2798879_1-319_aa     BLAST = 0.1027*NPOLYS + 4.1744    MaxNpolys=106
#   T2T_CP100583.2_2382667_2383632_1-338_aa;T2T_CP100583.2_2804722_2805699_-1-328_aa    BLAST = 0.1195*NPOLYS + 4.3175    MaxNpolys=108
#   T2T_CP100583.2_2382667_2383632_1-338_aa;T2T_CP100583.2_2810937_2811917_-1-314_aa    BLAST = 0.1469*NPOLYS + 4.5109    MaxNpolys=104
#   T2T_CP100583.2_2382667_2383632_1-338_aa;T2T_CP100583.2_2822910_2823878_1-323_aa     BLAST = 0.0911*NPOLYS + 4.0604    MaxNpolys=108
#   T2T_CP100583.2_2382667_2383632_1-338_aa;T2T_CP100583.2_2831972_2832898_-1-333_aa    BLAST = 0.1263*NPOLYS + 4.3694    MaxNpolys= 78
#   T2T_CP100583.2_2382667_2383632_1-338_aa;T2T_CP100583.2_2858367_2859350_1-328_aa     BLAST = 0.1144*NPOLYS + 4.2767    MaxNpolys=108
#   T2T_CP100583.2_2382667_2383632_1-338_aa;T2T_CP100583.2_2872288_2873223_-1-312_aa    BLAST = 0.1195*NPOLYS + 4.3175    MaxNpolys=108
#   T2T_CP100583.2_2382667_2383632_1-338_aa;T2T_CP100583.2_2887991_2888950_-1-320_aa    BLAST = 0.1195*NPOLYS + 4.3175    MaxNpolys= 79
#   T2T_CP100583.2_2382667_2383632_1-338_aa;T2T_CP100583.2_2897336_2898286_1-344_aa     BLAST = 0.1280*NPOLYS + 4.3820    MaxNpolys=106
#   T2T_CP100583.2_2382667_2383632_1-338_aa;T2T_CP100583.2_2902095_2902943_-1-339_aa    BLAST = 0.1504*NPOLYS + 4.5326    MaxNpolys= 62
#   T2T_CP100583.2_2382667_2383632_1-338_aa;T2T_CP100583.2_2910524_2911429_1-312_aa     BLAST = 0.1195*NPOLYS + 4.3175    MaxNpolys= 79
#   T2T_CP100583.2_2382667_2383632_1-338_aa;T2T_CP100583.2_2925951_2926910_1-320_aa     BLAST = 0.1212*NPOLYS + 4.3307    MaxNpolys=108
#   T2T_CP100583.2_2382667_2383632_1-338_aa;T2T_CP100583.2_2934341_2935276_-1-294_aa    BLAST = 0.1522*NPOLYS + 4.5433    MaxNpolys=108
#   T2T_CP100583.2_2382667_2383632_1-338_aa;T2T_CP100583.2_2943357_2944319_1-321_aa     BLAST = 0.1094*NPOLYS + 4.2341    MaxNpolys=108
#   T2T_CP100583.2_2382667_2383632_1-338_aa;T2T_CP100583.2_2958235_2959188_1-318_aa     BLAST = 0.1060*NPOLYS + 4.2047    MaxNpolys=108
#   T2T_CP100583.2_2382667_2383632_1-338_aa;T2T_CP100583.2_2967083_2968051_-1-323_aa    BLAST = 0.1077*NPOLYS + 4.2195    MaxNpolys=107
#   T2T_CP100583.2_2382667_2383632_1-338_aa;T2T_CP100583.2_2977009_2977944_1-312_aa     BLAST = 0.1331*NPOLYS + 4.4188    MaxNpolys=108
#   T2T_CP100583.2_2382667_2383632_1-338_aa;T2T_CP100583.2_2981665_2982624_1-347_aa     BLAST = 0.1127*NPOLYS + 4.2627    MaxNpolys=106
#   T2T_CP100583.2_2382667_2383632_1-338_aa;T2T_CP100583.2_2992525_2993487_-1-357_aa    BLAST = 0.1645*NPOLYS + 4.6151    MaxNpolys=106
#   T2T_CP100583.2_2382667_2383632_1-338_aa;T2T_CP100583.2_3001736_3002671_1-312_aa     BLAST = 0.1027*NPOLYS + 4.1744    MaxNpolys=108
#   T2T_CP100583.2_2382667_2383632_1-338_aa;T2T_CP100583.2_3030636_3031595_-1-320_aa    BLAST = 0.1383*NPOLYS + 4.4543    MaxNpolys=108
#   T2T_CP100583.2_2382667_2383632_1-338_aa;T2T_CP100583.2_3040171_3041124_1-338_aa     BLAST = 0.1331*NPOLYS + 4.4188    MaxNpolys=108
#   T2T_CP100583.2_2382667_2383632_1-338_aa;T2T_CP100583.2_3049019_3049981_1-324_aa     BLAST = 0.1027*NPOLYS + 4.1744    MaxNpolys= 94
#   T2T_CP100583.2_2382667_2383632_1-338_aa;T2T_CP100583.2_3068440_3069423_1-328_aa     BLAST = 0.1144*NPOLYS + 4.2767    MaxNpolys= 57
#   T2T_CP100583.2_2382667_2383632_1-338_aa;T2T_CP100583.2_3076503_3077462_-1-320_aa    BLAST = 0.1161*NPOLYS + 4.2905    MaxNpolys=102
#   T2T_CP100583.2_2382667_2383632_1-338_aa;T2T_CP100583.2_3085717_3086679_1-321_aa     BLAST = 0.1229*NPOLYS + 4.3438    MaxNpolys=108
#   T2T_CP100583.2_2382667_2383632_1-338_aa;T2T_CP100583.2_3093446_3094381_-1-312_aa    BLAST = 0.1314*NPOLYS + 4.4067    MaxNpolys= 77
#   T2T_CP100583.2_2382667_2383632_1-338_aa;T2T_CP100583.2_3102598_3103560_1-321_aa     BLAST = 0.1539*NPOLYS + 4.5539    MaxNpolys= 91
#   T2T_CP100583.2_2382667_2383632_1-338_aa;T2T_CP100583.2_3109982_3110959_1-354_aa     BLAST = 0.1195*NPOLYS + 4.3175    MaxNpolys= 65
#   T2T_CP100583.2_2382667_2383632_1-338_aa;T2T_CP100583.2_3116730_3117698_-1-306_aa    BLAST = 0.1229*NPOLYS + 4.3438    MaxNpolys= 88
#   T2T_CP100583.2_2382667_2383632_1-338_aa;T2T_CP100583.2_3122953_3123894_-1-328_aa    BLAST = 0.1434*NPOLYS + 4.4886    MaxNpolys=106
#   T2T_CP100583.2_2382667_2383632_1-338_aa;T2T_CP100583.2_3133911_3134897_1-329_aa     BLAST = 0.1297*NPOLYS + 4.3944    MaxNpolys= 40
#   T2T_CP100583.2_2382667_2383632_1-338_aa;T2T_CP100583.2_3141004_3141960_-1-319_aa    BLAST = 0.1212*NPOLYS + 4.3307    MaxNpolys= 55
#   T2T_CP100583.2_2382667_2383632_1-338_aa;T2T_CP100583.2_3150693_3151652_-1-320_aa    BLAST = 0.1246*NPOLYS + 4.3567    MaxNpolys=104
#   T2T_CP100583.2_2382667_2383632_1-338_aa;T2T_CP100583.2_3159794_3160699_1-348_aa     BLAST = 0.1383*NPOLYS + 4.4543    MaxNpolys=108
#   T2T_CP100583.2_2382667_2383632_1-338_aa;T2T_CP100583.2_3172580_3173563_-1-345_aa    BLAST = 0.0603*NPOLYS + 3.6636    MaxNpolys= 80
#   T2T_CP100583.2_2382667_2383632_1-338_aa;T2T_CP100583.2_3182509_3183444_1-338_aa     BLAST = 0.1212*NPOLYS + 4.3307    MaxNpolys= 90
#   T2T_CP100583.2_2382667_2383632_1-338_aa;T2T_CP100583.2_3188737_3189696_1-320_aa     BLAST = 0.1348*NPOLYS + 4.4308    MaxNpolys=108
#   T2T_CP100583.2_2382667_2383632_1-338_aa;T2T_CP100583.2_3199155_3200096_1-317_aa     BLAST = 0.1557*NPOLYS + 4.5643    MaxNpolys= 68
#   T2T_CP100583.2_2382667_2383632_1-338_aa;T2T_CP100583.2_3207137_3208099_-1-324_aa    BLAST = 0.1751*NPOLYS + 4.6728    MaxNpolys= 71
#   T2T_CP100583.2_2382667_2383632_1-338_aa;T2T_CP100583.2_3213318_3214253_-1-312_aa    BLAST = 0.1314*NPOLYS + 4.4067    MaxNpolys= 45
#   T2T_CP100583.2_2382667_2383632_1-338_aa;T2T_CP100583.2_3223066_3224025_-1-320_aa    BLAST = 0.1400*NPOLYS + 4.4659    MaxNpolys=105
#   T2T_CP100583.2_2382667_2383632_1-338_aa;T2T_CP100583.2_3233701_3234660_-1-320_aa    BLAST = 0.1365*NPOLYS + 4.4427    MaxNpolys=111
#   T2T_CP100583.2_2382667_2383632_1-338_aa;T2T_CP100583.2_3243563_3244498_1-312_aa     BLAST = 0.1469*NPOLYS + 4.5109    MaxNpolys= 88
#   T2T_CP100583.2_2382667_2383632_1-338_aa;T2T_CP100583.2_3252221_3253180_-1-320_aa    BLAST = 0.1297*NPOLYS + 4.3944    MaxNpolys=108
#   T2T_CP100583.2_2382667_2383632_1-338_aa;T2T_CP100583.2_3261440_3262384_1-395_aa     BLAST = 0.1434*NPOLYS + 4.4886    MaxNpolys=108
#   T2T_CP100583.2_2382667_2383632_1-338_aa;T2T_CP100583.2_3269202_3270137_-1-312_aa    BLAST = 0.1487*NPOLYS + 4.5218    MaxNpolys=102
#   T2T_CP100583.2_2382667_2383632_1-338_aa;T2T_CP100583.2_3277613_3278554_1-319_aa     BLAST = 0.1246*NPOLYS + 4.3567    MaxNpolys=108
#   T2T_CP100583.2_2382667_2383632_1-338_aa;T2T_CP100583.2_3285773_3286705_-1-312_aa    BLAST = 0.1434*NPOLYS + 4.4886    MaxNpolys= 99
#   T2T_CP100583.2_2382667_2383632_1-338_aa;T2T_CP100583.2_3290428_3291363_-1-312_aa    BLAST = 0.1229*NPOLYS + 4.3438    MaxNpolys=106
#   T2T_CP100583.2_2382667_2383632_1-338_aa;T2T_CP100583.2_3298404_3299330_1-309_aa     BLAST = 0.1110*NPOLYS + 4.2485    MaxNpolys=108
#   T2T_CP100583.2_2382667_2383632_1-338_aa;T2T_CP100583.2_3308016_3308969_1-318_aa     BLAST = 0.0994*NPOLYS + 4.1431    MaxNpolys=108
#   T2T_CP100583.2_2382667_2383632_1-338_aa;T2T_CP100583.2_3314384_3315319_-1-312_aa    BLAST = 0.1331*NPOLYS + 4.4188    MaxNpolys=108
#   T2T_CP100583.2_2382667_2383632_1-338_aa;T2T_CP100583.2_3324474_3325436_-1-321_aa    BLAST = 0.1680*NPOLYS + 4.6347    MaxNpolys=108
#   T2T_CP100583.2_2382667_2383632_1-338_aa;T2T_CP100583.2_3330736_3331677_-1-314_aa    BLAST = 0.1400*NPOLYS + 4.4659    MaxNpolys=108
#   T2T_CP100583.2_2382667_2383632_1-338_aa;T2T_CP100583.2_3339660_3340619_1-320_aa     BLAST = 0.1280*NPOLYS + 4.3820    MaxNpolys=108
#   T2T_CP100583.2_2382667_2383632_1-338_aa;T2T_CP100583.2_3354364_3355299_1-312_aa     BLAST = 0.1365*NPOLYS + 4.4427    MaxNpolys=108
#   T2T_CP100583.2_2382667_2383632_1-338_aa;T2T_CP100583.2_3363383_3364342_-1-320_aa    BLAST = 0.1144*NPOLYS + 4.2767    MaxNpolys=106
#   T2T_CP100583.2_2382667_2383632_1-338_aa;T2T_CP100583.2_3373349_3374260_1-309_aa     BLAST = 0.1110*NPOLYS + 4.2485    MaxNpolys= 68
#   T2T_CP100583.2_2382667_2383632_1-338_aa;T2T_CP100583.2_3379488_3380423_-1-312_aa    BLAST = 0.1314*NPOLYS + 4.4067    MaxNpolys=108
#   T2T_CP100583.2_2382667_2383632_1-338_aa;T2T_CP100583.2_3390434_3391396_-1-321_aa    BLAST = 0.1751*NPOLYS + 4.6728    MaxNpolys= 69
#   T2T_CP100583.2_2382667_2383632_1-338_aa;T2T_CP100583.2_3401372_3402307_1-338_aa     BLAST = 0.1246*NPOLYS + 4.3567    MaxNpolys=108
#   T2T_CP100583.2_2382667_2383632_1-338_aa;T2T_CP100583.2_3410668_3411630_-1-321_aa    BLAST = 0.1609*NPOLYS + 4.5951    MaxNpolys=108
#   T2T_CP100583.2_2382667_2383632_1-338_aa;T2T_CP100583.2_3420669_3421631_-1-321_aa    BLAST = 0.1662*NPOLYS + 4.6250    MaxNpolys=108
#   T2T_CP100583.2_2382667_2383632_1-338_aa;T2T_CP100583.2_3431418_3432377_1-320_aa     BLAST = 0.1504*NPOLYS + 4.5326    MaxNpolys=108
#   T2T_CP100583.2_2382667_2383632_1-338_aa;T2T_CP100583.2_3449236_3450219_1-328_aa     BLAST = 0.1246*NPOLYS + 4.3567    MaxNpolys=108
#   T2T_CP100583.2_2382667_2383632_1-338_aa;T2T_CP100583.2_3456300_3457286_-1-320_aa    BLAST = 0.0994*NPOLYS + 4.1431    MaxNpolys= 71
#   T2T_CP100583.2_2382667_2383632_1-338_aa;T2T_CP100583.2_3466533_3467468_1-346_aa     BLAST = 0.1504*NPOLYS + 4.5326    MaxNpolys= 67
#   T2T_CP100583.2_2382667_2383632_1-338_aa;T2T_CP100583.2_3488752_3489711_1-346_aa     BLAST = 0.1094*NPOLYS + 4.2341    MaxNpolys= 94
#   T2T_CP100583.2_2382667_2383632_1-338_aa;T2T_CP100583.2_3498935_3499903_-1-323_aa    BLAST = 0.1127*NPOLYS + 4.2627    MaxNpolys= 90
#   T2T_CP100583.2_2382667_2383632_1-338_aa;T2T_CP100583.2_3514673_3515656_1-328_aa     BLAST = 0.1280*NPOLYS + 4.3820    MaxNpolys=108
#   T2T_CP100583.2_2382667_2383632_1-338_aa;T2T_CP100583.2_3522304_3523263_-1-320_aa    BLAST = 0.0977*NPOLYS + 4.1271    MaxNpolys=108
#   T2T_CP100583.2_2382667_2383632_1-338_aa;T2T_CP100583.2_3528416_3529351_-1-312_aa    BLAST = 0.1280*NPOLYS + 4.3820    MaxNpolys=108
#   T2T_CP100583.2_2382667_2383632_1-338_aa;T2T_CP100583.2_3537066_3537971_-1-312_aa    BLAST = 0.1212*NPOLYS + 4.3307    MaxNpolys= 89
#   T2T_CP100583.2_2382667_2383632_1-338_aa;T2T_CP100583.2_3546171_3547133_1-321_aa     BLAST = 0.1161*NPOLYS + 4.2905    MaxNpolys=108
#   T2T_CP100583.2_2382667_2383632_1-338_aa;T2T_CP100583.2_3574461_3575444_1-328_aa     BLAST = 0.1010*NPOLYS + 4.1589    MaxNpolys=108
#   T2T_CP100583.2_2382667_2383632_1-338_aa;T2T_CP100583.2_3578939_3579895_-1-319_aa    BLAST = 0.1161*NPOLYS + 4.2905    MaxNpolys= 87
#   T2T_CP100583.2_2382667_2383632_1-338_aa;T2T_CP100583.2_3588736_3589698_1-321_aa     BLAST = 0.1127*NPOLYS + 4.2627    MaxNpolys= 86
#   T2T_CP100583.2_2382667_2383632_1-338_aa;T2T_CP100583.2_3597132_3598064_-1-347_aa    BLAST = 0.1195*NPOLYS + 4.3175    MaxNpolys=107
#   T2T_CP100583.2_2382667_2383632_1-338_aa;T2T_CP100583.2_3606136_3607071_1-312_aa     BLAST = 0.1487*NPOLYS + 4.5218    MaxNpolys= 79
#   T2T_CP100583.2_2382667_2383632_1-338_aa;T2T_CP100583.2_3624540_3625499_1-320_aa     BLAST = 0.1348*NPOLYS + 4.4308    MaxNpolys= 54
#   T2T_CP100583.2_2382667_2383632_1-338_aa;T2T_CP100583.2_3636904_3637863_-1-344_aa    BLAST = 0.1680*NPOLYS + 4.6347    MaxNpolys=108
#   T2T_CP100583.2_2382667_2383632_1-338_aa;T2T_CP100583.2_3646955_3647890_1-312_aa     BLAST = 0.1280*NPOLYS + 4.3820    MaxNpolys=108
#   T2T_CP100583.2_2382667_2383632_1-338_aa;T2T_CP100583.2_3654932_3655891_-1-320_aa    BLAST = 0.1263*NPOLYS + 4.3694    MaxNpolys=108
#   T2T_CP100583.2_2382667_2383632_1-338_aa;T2T_CP100583.2_3664953_3665888_-1-312_aa    BLAST = 0.1383*NPOLYS + 4.4543    MaxNpolys=108
#   T2T_CP100583.2_2382667_2383632_1-338_aa;T2T_CP100583.2_3685397_3686356_-1-320_aa    BLAST = 0.1212*NPOLYS + 4.3307    MaxNpolys=108
#   T2T_CP100583.2_2382667_2383632_1-338_aa;T2T_CP100583.2_3693498_3694433_1-312_aa     BLAST = 0.1400*NPOLYS + 4.4659    MaxNpolys=108
#   T2T_CP100583.2_2382667_2383632_1-338_aa;T2T_CP100583.2_3701982_3702944_1-321_aa     BLAST = 0.1229*NPOLYS + 4.3438    MaxNpolys=108
#   T2T_CP100583.2_2382667_2383632_1-338_aa;T2T_CP100583.2_3708632_3709537_-1-312_aa    BLAST = 0.1297*NPOLYS + 4.3944    MaxNpolys=108
#   T2T_CP100583.2_2382667_2383632_1-338_aa;T2T_CP100583.2_3718690_3719631_1-314_aa     BLAST = 0.1452*NPOLYS + 4.4998    MaxNpolys=108
#   T2T_CP100583.2_2382667_2383632_1-338_aa;T2T_CP100583.2_3724779_3725747_1-323_aa     BLAST = 0.1680*NPOLYS + 4.6347    MaxNpolys= 84
#   T2T_CP100583.2_2382667_2383632_1-338_aa;T2T_CP100583.2_3734915_3735877_-1-321_aa    BLAST = 0.1314*NPOLYS + 4.4067    MaxNpolys= 69
#   T2T_CP100583.2_2382667_2383632_1-338_aa;T2T_CP100583.2_3743742_3744710_1-323_aa     BLAST = 0.1094*NPOLYS + 4.2341    MaxNpolys=108
#   T2T_CP100583.2_2382667_2383632_1-338_aa;T2T_CP100583.2_3750780_3751763_-1-328_aa    BLAST = 0.1280*NPOLYS + 4.3820    MaxNpolys=108
#   T2T_CP100583.2_2382667_2383632_1-338_aa;T2T_CP100583.2_3756354_3757334_-1-314_aa    BLAST = 0.1557*NPOLYS + 4.5643    MaxNpolys=102
#   T2T_CP100583.2_2382667_2383632_1-338_aa;T2T_CP100583.2_3780133_3781092_-1-320_aa    BLAST = 0.1027*NPOLYS + 4.1744    MaxNpolys=108
#   T2T_CP100583.2_2382667_2383632_1-338_aa;T2T_CP100583.2_3786484_3787443_-1-415_aa    BLAST = 0.1212*NPOLYS + 4.3307    MaxNpolys= 93
#   T2T_CP100583.2_2382667_2383632_1-338_aa;T2T_CP100583.2_3802119_3803081_1-321_aa     BLAST = 0.1469*NPOLYS + 4.5109    MaxNpolys= 70
#   T2T_CP100583.2_2382667_2383632_1-338_aa;T2T_CP100583.2_3806361_3807341_-1-322_aa    BLAST = 0.1195*NPOLYS + 4.3175    MaxNpolys= 69
#   T2T_CP100583.2_2382667_2383632_1-338_aa;T2T_CP100583.2_3814805_3815716_1-377_aa     BLAST = 0.1314*NPOLYS + 4.4067    MaxNpolys=108
#   T2T_CP100583.2_2382667_2383632_1-338_aa;T2T_CP100583.2_3820003_3820959_-1-319_aa    BLAST = 0.1314*NPOLYS + 4.4067    MaxNpolys= 69
#   T2T_CP100583.2_2382667_2383632_1-338_aa;T2T_CP100583.2_3830515_3831498_1-328_aa     BLAST = 0.1539*NPOLYS + 4.5539    MaxNpolys=108
#   T2T_CP100583.2_2382667_2383632_1-338_aa;T2T_CP100583.2_3844192_3845127_1-312_aa     BLAST = 0.1539*NPOLYS + 4.5539    MaxNpolys= 81
#   T2T_CP100583.2_2382667_2383632_1-338_aa;T2T_CP100583.2_3852253_3853215_-1-321_aa    BLAST = 0.1662*NPOLYS + 4.6250    MaxNpolys= 69
#   T2T_CP100583.2_2382667_2383632_1-338_aa;T2T_CP100583.2_3862689_3863675_1-356_aa     BLAST = 0.1027*NPOLYS + 4.1744    MaxNpolys=108
#   T2T_CP100583.2_2382667_2383632_1-338_aa;T2T_CP100583.2_3869561_3870544_-1-328_aa    BLAST = 0.0994*NPOLYS + 4.1431    MaxNpolys=104
#   T2T_CP100583.2_2382667_2383632_1-338_aa;T2T_CP100583.2_3880402_3881361_1-323_aa     BLAST = 0.1195*NPOLYS + 4.3175    MaxNpolys= 94
#   T2T_CP100583.2_2382667_2383632_1-338_aa;T2T_CP100583.2_3888881_3889786_-1-312_aa    BLAST = 0.1487*NPOLYS + 4.5218    MaxNpolys= 49
#   T2T_CP100583.2_2382667_2383632_1-338_aa;T2T_CP100583.2_3898883_3899845_1-321_aa     BLAST = 0.1823*NPOLYS + 4.7095    MaxNpolys= 55
#   T2T_CP100583.2_2382667_2383632_1-338_aa;T2T_CP100583.2_3906243_3907178_-1-312_aa    BLAST = 0.1487*NPOLYS + 4.5218    MaxNpolys= 93
#   T2T_CP100583.2_2382667_2383632_1-338_aa;T2T_CP100583.2_3915182_3916138_1-319_aa     BLAST = 0.1212*NPOLYS + 4.3307    MaxNpolys= 86
#   T2T_CP100583.2_2382667_2383632_1-338_aa;T2T_CP100583.2_3922269_3923252_-1-328_aa    BLAST = 0.1314*NPOLYS + 4.4067    MaxNpolys=108
#   T2T_CP100583.2_2382667_2383632_1-338_aa;T2T_CP100583.2_3938265_3939221_1-319_aa     BLAST = 0.1487*NPOLYS + 4.5218    MaxNpolys=107
#   T2T_CP100583.2_2382667_2383632_1-338_aa;T2T_CP100583.2_3948512_3949522_1-337_aa     BLAST = 0.1400*NPOLYS + 4.4659    MaxNpolys=108
#   T2T_CP100583.2_2382667_2383632_1-338_aa;T2T_CP100583.2_3953966_3954925_1-320_aa     BLAST = 0.1110*NPOLYS + 4.2485    MaxNpolys= 86
#   T2T_CP100583.2_2382667_2383632_1-338_aa;T2T_CP100583.2_3963189_3964151_-1-321_aa    BLAST = 0.1195*NPOLYS + 4.3175    MaxNpolys=108
#   T2T_CP100583.2_2382667_2383632_1-338_aa;T2T_CP100583.2_3972714_3973673_-1-320_aa    BLAST = 0.1504*NPOLYS + 4.5326    MaxNpolys=107
#   T2T_CP100583.2_2382667_2383632_1-338_aa;T2T_CP100583.2_3982024_3982986_1-321_aa     BLAST = 0.1314*NPOLYS + 4.4067    MaxNpolys=108
#   T2T_CP100583.2_2382667_2383632_1-338_aa;T2T_CP100583.2_3986836_3987792_-1-319_aa    BLAST = 0.1212*NPOLYS + 4.3307    MaxNpolys=107
#   T2T_CP100583.2_2382667_2383632_1-338_aa;T2T_CP100583.2_3996141_3997070_1-326_aa     BLAST = 0.1348*NPOLYS + 4.4308    MaxNpolys=108
#   T2T_CP100583.2_2382667_2383632_1-338_aa;T2T_CP100583.2_4003600_4004562_-1-321_aa    BLAST = 0.1060*NPOLYS + 4.2047    MaxNpolys=108
#   T2T_CP100583.2_2382667_2383632_1-338_aa;T2T_CP100583.2_4013574_4014533_1-344_aa     BLAST = 0.1698*NPOLYS + 4.6444    MaxNpolys=106
#   T2T_CP100583.2_2382667_2383632_1-338_aa;T2T_CP100583.2_4022531_4023496_1-322_aa     BLAST = 0.1365*NPOLYS + 4.4427    MaxNpolys=108
#   T2T_CP100583.2_2382667_2383632_1-338_aa;T2T_CP100583.2_4026616_4027551_-1-312_aa    BLAST = 0.1212*NPOLYS + 4.3307    MaxNpolys=106
#   T2T_CP100583.2_2382667_2383632_1-338_aa;T2T_CP100583.2_4045332_4046291_-1-320_aa    BLAST = 0.1504*NPOLYS + 4.5326    MaxNpolys= 74
#   T2T_CP100583.2_2382667_2383632_1-338_aa;T2T_CP100583.2_4054756_4055691_1-312_aa     BLAST = 0.1383*NPOLYS + 4.4543    MaxNpolys=108
#   T2T_CP100583.2_2382667_2383632_1-338_aa;T2T_CP100583.2_4063257_4064036_-1-310_aa    BLAST = 0.1195*NPOLYS + 4.3175    MaxNpolys= 88
#   T2T_CP100583.2_2382667_2383632_1-338_aa;T2T_CP100583.2_4072058_4073017_1-347_aa     BLAST = 0.1127*NPOLYS + 4.2627    MaxNpolys=108
#   T2T_CP100583.2_2382667_2383632_1-338_aa;T2T_CP100583.2_4081852_4082841_1-353_aa     BLAST = 0.1627*NPOLYS + 4.6052    MaxNpolys= 73
#   T2T_CP100583.2_2382667_2383632_1-338_aa;T2T_CP100583.2_4090488_4091423_-1-338_aa    BLAST = 0.1383*NPOLYS + 4.4543    MaxNpolys=106
#   T2T_CP100583.2_2382667_2383632_1-338_aa;T2T_CP100583.2_4100517_4101443_1-309_aa     BLAST = 0.1027*NPOLYS + 4.1744    MaxNpolys= 71
#   T2T_CP100583.2_2382667_2383632_1-338_aa;T2T_CP100583.2_4109836_4110804_-1-323_aa    BLAST = 0.1144*NPOLYS + 4.2767    MaxNpolys= 88
#   T2T_CP100583.2_2382667_2383632_1-338_aa;T2T_CP100583.2_4121074_4122024_1-317_aa     BLAST = 0.1178*NPOLYS + 4.3041    MaxNpolys= 79
#   T2T_CP100583.2_2382667_2383632_1-338_aa;T2T_CP100583.2_4128053_4129024_-1-324_aa    BLAST = 0.1469*NPOLYS + 4.5109    MaxNpolys=108
#   T2T_CP100583.2_2382667_2383632_1-338_aa;T2T_CP100583.2_4136321_4137271_1-344_aa     BLAST = 0.1383*NPOLYS + 4.4543    MaxNpolys= 69
#   T2T_CP100583.2_2382667_2383632_1-338_aa;T2T_CP100583.2_4143146_4144129_-1-328_aa    BLAST = 0.1127*NPOLYS + 4.2627    MaxNpolys=108
#   T2T_CP100583.2_2382667_2383632_1-338_aa;T2T_CP100583.2_4149968_4150924_-1-319_aa    BLAST = 0.1144*NPOLYS + 4.2767    MaxNpolys=103
#   T2T_CP100583.2_2382667_2383632_1-338_aa;T2T_CP100583.2_4159842_4160777_1-312_aa     BLAST = 0.1504*NPOLYS + 4.5326    MaxNpolys= 93
#   T2T_CP100583.2_2382667_2383632_1-338_aa;T2T_CP100583.2_4168253_4169215_-1-321_aa    BLAST = 0.1383*NPOLYS + 4.4543    MaxNpolys=108
#   T2T_CP100583.2_2382667_2383632_1-338_aa;T2T_CP100583.2_4179011_4179970_1-320_aa     BLAST = 0.1539*NPOLYS + 4.5539    MaxNpolys= 86
#   T2T_CP100583.2_2382667_2383632_1-338_aa;T2T_CP100583.2_4187314_4188237_-1-338_aa    BLAST = 0.1400*NPOLYS + 4.4659    MaxNpolys= 87
#   T2T_CP100583.2_2382667_2383632_1-338_aa;T2T_CP100583.2_4195606_4196541_1-312_aa     BLAST = 0.1522*NPOLYS + 4.5433    MaxNpolys= 81
#   T2T_CP100583.2_2382667_2383632_1-338_aa;T2T_CP100583.2_4203667_4204629_-1-321_aa    BLAST = 0.1557*NPOLYS + 4.5643    MaxNpolys=100
#   T2T_CP100583.2_2382667_2383632_1-338_aa;T2T_CP100583.2_4214537_4215499_1-321_aa     BLAST = 0.1348*NPOLYS + 4.4308    MaxNpolys=108
#   T2T_CP100583.2_2382667_2383632_1-338_aa;T2T_CP100583.2_4222768_4223703_-1-312_aa    BLAST = 0.1383*NPOLYS + 4.4543    MaxNpolys=108
#   T2T_CP100583.2_2382667_2383632_1-338_aa;T2T_CP100583.2_4232414_4233373_-1-320_aa    BLAST = 0.1434*NPOLYS + 4.4886    MaxNpolys= 63
#   T2T_CP100583.2_2382667_2383632_1-338_aa;T2T_CP100583.2_4240772_4241734_1-321_aa     BLAST = 0.1539*NPOLYS + 4.5539    MaxNpolys=106
#   T2T_CP100583.2_2382667_2383632_1-338_aa;T2T_CP100583.2_4251128_4252063_1-312_aa     BLAST = 0.1434*NPOLYS + 4.4886    MaxNpolys=108
#   T2T_CP100583.2_2382667_2383632_1-338_aa;T2T_CP100583.2_4259192_4260175_1-328_aa     BLAST = 0.1280*NPOLYS + 4.3820    MaxNpolys=108
#   T2T_CP100583.2_2382667_2383632_1-338_aa;T2T_CP100583.2_4266582_4267538_-1-319_aa    BLAST = 0.1110*NPOLYS + 4.2485    MaxNpolys= 89
#   T2T_CP100583.2_2382667_2383632_1-338_aa;T2T_CP100583.2_4273812_4274747_1-312_aa     BLAST = 0.1557*NPOLYS + 4.5643    MaxNpolys= 81
#   T2T_CP100583.2_2382667_2383632_1-338_aa;T2T_CP100583.2_4281875_4282837_-1-321_aa    BLAST = 0.1645*NPOLYS + 4.6151    MaxNpolys= 77
#   T2T_CP100583.2_2382667_2383632_1-338_aa;T2T_CP100583.2_4292414_4293397_1-328_aa     BLAST = 0.1144*NPOLYS + 4.2767    MaxNpolys= 83
#   T2T_CP100583.2_2382667_2383632_1-338_aa;T2T_CP100583.2_4299070_4300005_-1-338_aa    BLAST = 0.1574*NPOLYS + 4.5747    MaxNpolys= 88
#   T2T_CP100583.2_2382667_2383632_1-338_aa;T2T_CP100583.2_4307587_4308540_1-318_aa     BLAST = 0.1060*NPOLYS + 4.2047    MaxNpolys=108
#   T2T_CP100583.2_2382667_2383632_1-338_aa;T2T_CP100583.2_4314660_4315622_-1-324_aa    BLAST = 0.1734*NPOLYS + 4.6634    MaxNpolys= 71
#   T2T_CP100583.2_2382667_2383632_1-338_aa;T2T_CP100583.2_4320841_4321776_-1-312_aa    BLAST = 0.1263*NPOLYS + 4.3694    MaxNpolys= 89
#   T2T_CP100583.2_2382667_2383632_1-338_aa;T2T_CP100583.2_4330698_4331657_-1-320_aa    BLAST = 0.1417*NPOLYS + 4.4773    MaxNpolys=108
#   T2T_CP100583.2_2382667_2383632_1-338_aa;T2T_CP100583.2_4337071_4338006_-1-312_aa    BLAST = 0.1178*NPOLYS + 4.3041    MaxNpolys= 79
#   T2T_CP100583.2_2382667_2383632_1-338_aa;T2T_CP100583.2_4346438_4347400_-1-321_aa    BLAST = 0.1557*NPOLYS + 4.5643    MaxNpolys=108
#   T2T_CP100583.2_2382667_2383632_1-338_aa;T2T_CP100583.2_4357351_4358286_1-312_aa     BLAST = 0.1645*NPOLYS + 4.6151    MaxNpolys= 76
#   T2T_CP100583.2_2382667_2383632_1-338_aa;T2T_CP100583.2_4363814_4364773_-1-401_aa    BLAST = 0.1314*NPOLYS + 4.4067    MaxNpolys=107
#   T2T_CP100583.2_2382667_2383632_1-338_aa;T2T_CP100583.2_4373652_4374587_-1-312_aa    BLAST = 0.1469*NPOLYS + 4.5109    MaxNpolys=108
#   T2T_CP100583.2_2382667_2383632_1-338_aa;T2T_CP100583.2_4383801_4384772_1-324_aa     BLAST = 0.1452*NPOLYS + 4.4998    MaxNpolys=108
#   T2T_CP100583.2_2382667_2383632_1-338_aa;T2T_CP100583.2_4390741_4391715_-1-319_aa    BLAST = 0.1027*NPOLYS + 4.1744    MaxNpolys= 83
#   T2T_CP100583.2_2382667_2383632_1-338_aa;T2T_CP100583.2_4400374_4401333_-1-320_aa    BLAST = 0.1348*NPOLYS + 4.4308    MaxNpolys= 49
#   T2T_CP100583.2_2382667_2383632_1-338_aa;T2T_CP100583.2_4409358_4410293_1-312_aa     BLAST = 0.1161*NPOLYS + 4.2905    MaxNpolys=108
#   T2T_CP100583.2_2382667_2383632_1-338_aa;T2T_CP100583.2_4414824_4415783_1-320_aa     BLAST = 0.1094*NPOLYS + 4.2341    MaxNpolys=108
#   T2T_CP100583.2_2382667_2383632_1-338_aa;T2T_CP100583.2_4421031_4421984_1-308_aa     BLAST = 0.1280*NPOLYS + 4.3820    MaxNpolys= 74
#   T2T_CP100583.2_2382667_2383632_1-338_aa;T2T_CP100583.2_4427682_4428653_-1-324_aa    BLAST = 0.1434*NPOLYS + 4.4886    MaxNpolys=108
#   T2T_CP100583.2_2382667_2383632_1-338_aa;T2T_CP100583.2_4436715_4437650_1-312_aa     BLAST = 0.1314*NPOLYS + 4.4067    MaxNpolys=105
#   T2T_CP100583.2_2382667_2383632_1-338_aa;T2T_CP100583.2_4446784_4447743_-1-347_aa    BLAST = 0.1331*NPOLYS + 4.4188    MaxNpolys=106
#   T2T_CP100583.2_2382667_2383632_1-338_aa;T2T_CP100583.2_4456211_4457146_1-348_aa     BLAST = 0.1417*NPOLYS + 4.4773    MaxNpolys= 64
#   T2T_CP100583.2_2382667_2383632_1-338_aa;T2T_CP100583.2_4460863_4461822_1-347_aa     BLAST = 0.1094*NPOLYS + 4.2341    MaxNpolys=108
#   T2T_CP100583.2_2382667_2383632_1-338_aa;T2T_CP100583.2_4467031_4467993_1-321_aa     BLAST = 0.1127*NPOLYS + 4.2627    MaxNpolys=105
#   T2T_CP100583.2_2382667_2383632_1-338_aa;T2T_CP100583.2_4474718_4475653_-1-312_aa    BLAST = 0.1212*NPOLYS + 4.3307    MaxNpolys=108
#   T2T_CP100583.2_2382667_2383632_1-338_aa;T2T_CP100583.2_4484528_4485478_1-312_aa     BLAST = 0.1680*NPOLYS + 4.6347    MaxNpolys=108
#   T2T_CP100583.2_2382667_2383632_1-338_aa;T2T_CP100583.2_4502179_4503114_1-312_aa     BLAST = 0.1246*NPOLYS + 4.3567    MaxNpolys=108
#   T2T_CP100583.2_2382667_2383632_1-338_aa;T2T_CP100583.2_4508475_4509437_-1-321_aa    BLAST = 0.1144*NPOLYS + 4.2767    MaxNpolys= 63
#   T2T_CP100583.2_2382667_2383632_1-338_aa;T2T_CP100583.2_4538767_4539750_-1-354_aa    BLAST = 0.1280*NPOLYS + 4.3820    MaxNpolys= 86
#   T2T_CP100583.2_2382667_2383632_1-338_aa;T2T_CP100583.2_4547303_4548286_1-328_aa     BLAST = 0.1110*NPOLYS + 4.2485    MaxNpolys=101
#   T2T_CP100583.2_2382667_2383632_1-338_aa;T2T_CP100583.2_4553896_4554852_-1-345_aa    BLAST = 0.1365*NPOLYS + 4.4427    MaxNpolys=107
#   T2T_CP100583.2_2382667_2383632_1-338_aa;T2T_CP100583.2_4563625_4564593_1-325_aa     BLAST = 0.1417*NPOLYS + 4.4773    MaxNpolys=108
#   T2T_CP100583.2_2382667_2383632_1-338_aa;T2T_CP100583.2_4569555_4570514_-1-320_aa    BLAST = 0.1314*NPOLYS + 4.4067    MaxNpolys= 99
#   T2T_CP100583.2_2382667_2383632_1-338_aa;T2T_CP100583.2_4579564_4580523_1-347_aa     BLAST = 0.1161*NPOLYS + 4.2905    MaxNpolys= 98
#   T2T_CP100583.2_2382667_2383632_1-338_aa;T2T_CP100583.2_4585804_4586757_1-318_aa     BLAST = 0.1044*NPOLYS + 4.1897    MaxNpolys=108
#   T2T_CP100583.2_2382667_2383632_1-338_aa;T2T_CP100583.2_4591884_4592828_-1-315_aa    BLAST = 0.1574*NPOLYS + 4.5747    MaxNpolys= 80
#   T2T_CP100583.2_2382667_2383632_1-338_aa;T2T_CP100583.2_4601183_4602118_1-346_aa     BLAST = 0.1246*NPOLYS + 4.3567    MaxNpolys=106
#   T2T_CP100583.2_2382667_2383632_1-338_aa;T2T_CP100583.2_4606714_4607673_1-320_aa     BLAST = 0.1417*NPOLYS + 4.4773    MaxNpolys=108
#   T2T_CP100583.2_2382667_2383632_1-338_aa;T2T_CP100583.2_4617400_4618335_1-338_aa     BLAST = 0.1504*NPOLYS + 4.5326    MaxNpolys=108
#   T2T_CP100583.2_2382667_2383632_1-338_aa;T2T_CP100583.2_4625219_4626178_-1-320_aa    BLAST = 0.1280*NPOLYS + 4.3820    MaxNpolys=108
#   T2T_CP100583.2_2382667_2383632_1-338_aa;T2T_CP100583.2_4633720_4634679_1-320_aa     BLAST = 0.1331*NPOLYS + 4.4188    MaxNpolys=108
#   T2T_CP100583.2_2382667_2383632_1-338_aa;T2T_CP100583.2_4640550_4641485_-1-312_aa    BLAST = 0.1504*NPOLYS + 4.5326    MaxNpolys=108
#   T2T_CP100583.2_2382667_2383632_1-338_aa;T2T_CP100583.2_4657837_4658820_-1-328_aa    BLAST = 0.1297*NPOLYS + 4.3944    MaxNpolys=108
#   T2T_CP100583.2_2382667_2383632_1-338_aa;T2T_CP100583.2_4662688_4663647_-1-320_aa    BLAST = 0.1060*NPOLYS + 4.2047    MaxNpolys=108
#   T2T_CP100583.2_2382667_2383632_1-338_aa;T2T_CP100583.2_4672342_4673283_1-314_aa     BLAST = 0.1400*NPOLYS + 4.4659    MaxNpolys=108
#   T2T_CP100583.2_2382667_2383632_1-338_aa;T2T_CP100583.2_4678573_4679556_1-328_aa     BLAST = 0.1060*NPOLYS + 4.2047    MaxNpolys=108
#   T2T_CP100583.2_2382667_2383632_1-338_aa;T2T_CP100583.2_4685155_4686090_-1-312_aa    BLAST = 0.1487*NPOLYS + 4.5218    MaxNpolys=108
#   T2T_CP100583.2_2382667_2383632_1-338_aa;T2T_CP100583.2_4692503_4693279_-1-308_aa    BLAST = 0.1452*NPOLYS + 4.4998    MaxNpolys= 81
#   T2T_CP100583.2_2382667_2383632_1-338_aa;T2T_CP100583.2_4702828_4703790_1-321_aa     BLAST = 0.1751*NPOLYS + 4.6728    MaxNpolys= 88
#   T2T_CP100583.2_2382667_2383632_1-338_aa;T2T_CP100583.2_4713254_4714159_1-348_aa     BLAST = 0.1263*NPOLYS + 4.3694    MaxNpolys=108
#   T2T_CP100583.2_2382667_2383632_1-338_aa;T2T_CP100583.2_4721552_4722523_-1-324_aa    BLAST = 0.1539*NPOLYS + 4.5539    MaxNpolys= 92
#   T2T_CP100583.2_2382667_2383632_1-338_aa;T2T_CP100583.2_4731439_4732365_1-309_aa     BLAST = 0.1127*NPOLYS + 4.2627    MaxNpolys=106
#   T2T_CP100583.2_2382667_2383632_1-338_aa;T2T_CP100583.2_4737491_4738426_-1-312_aa    BLAST = 0.1383*NPOLYS + 4.4543    MaxNpolys=108
#   T2T_CP100583.2_2382667_2383632_1-338_aa;T2T_CP100583.2_4758939_4759922_1-328_aa     BLAST = 0.1314*NPOLYS + 4.4067    MaxNpolys= 90
#   T2T_CP100583.2_2382667_2383632_1-338_aa;T2T_CP100583.2_4765933_4766901_-1-323_aa    BLAST = 0.1178*NPOLYS + 4.3041    MaxNpolys=108
#   T2T_CP100583.2_2382667_2383632_1-338_aa;T2T_CP100583.2_4784932_4785867_-1-312_aa    BLAST = 0.1027*NPOLYS + 4.1744    MaxNpolys= 81
#   T2T_CP100583.2_2382667_2383632_1-338_aa;T2T_CP100583.2_4794240_4795175_1-312_aa     BLAST = 0.0911*NPOLYS + 4.0604    MaxNpolys= 78
#   T2T_CP100583.2_2382667_2383632_1-338_aa;T2T_CP100583.2_4801213_4802175_-1-321_aa    BLAST = 0.0994*NPOLYS + 4.1431    MaxNpolys=108
#   T2T_CP100583.2_2382667_2383632_1-338_aa;T2T_CP100583.2_4809635_4810588_1-318_aa     BLAST = 0.1044*NPOLYS + 4.1897    MaxNpolys=108
#   T2T_CP100583.2_2382667_2383632_1-338_aa;T2T_CP100583.2_4816708_4817670_-1-324_aa    BLAST = 0.1751*NPOLYS + 4.6728    MaxNpolys= 71
#   T2T_CP100583.2_2382667_2383632_1-338_aa;T2T_CP100583.2_4822885_4823820_-1-312_aa    BLAST = 0.1263*NPOLYS + 4.3694    MaxNpolys= 89
#   T2T_CP100583.2_2382667_2383632_1-338_aa;T2T_CP100583.2_4833722_4834681_-1-320_aa    BLAST = 0.1383*NPOLYS + 4.4543    MaxNpolys=108
#   T2T_CP100583.2_2382667_2383632_1-338_aa;T2T_CP100583.2_4842281_4843222_-1-314_aa    BLAST = 0.1297*NPOLYS + 4.3944    MaxNpolys= 70
#   T2T_CP100583.2_2382667_2383632_1-338_aa;T2T_CP100583.2_4850665_4851600_1-348_aa     BLAST = 0.0944*NPOLYS + 4.0943    MaxNpolys=103
#   T2T_CP100583.2_2382667_2383632_1-338_aa;T2T_CP100583.2_4860618_4861553_1-312_aa     BLAST = 0.1297*NPOLYS + 4.3944    MaxNpolys=108
#   T2T_CP100583.2_2382667_2383632_1-338_aa;T2T_CP100583.2_4867027_4867986_-1-320_aa    BLAST = 0.1110*NPOLYS + 4.2485    MaxNpolys= 85
#   T2T_CP100583.2_2382667_2383632_1-338_aa;T2T_CP100583.2_4876876_4877859_1-354_aa     BLAST = 0.1212*NPOLYS + 4.3307    MaxNpolys= 91
#   T2T_CP100583.2_2382667_2383632_1-338_aa;T2T_CP100583.2_4886598_4887566_-1-323_aa    BLAST = 0.1229*NPOLYS + 4.3438    MaxNpolys= 55
#   T2T_CP100583.2_2382667_2383632_1-338_aa;T2T_CP100583.2_4897030_4897989_-1-320_aa    BLAST = 0.1557*NPOLYS + 4.5643    MaxNpolys= 66
#   T2T_CP100583.2_2382667_2383632_1-338_aa;T2T_CP100583.2_4906085_4907020_1-338_aa     BLAST = 0.1212*NPOLYS + 4.3307    MaxNpolys= 78
#   T2T_CP100583.2_2382667_2383632_1-338_aa;T2T_CP100583.2_4912438_4913361_1-308_aa     BLAST = 0.1195*NPOLYS + 4.3175    MaxNpolys= 90
#   T2T_CP100583.2_2382667_2383632_1-338_aa;T2T_CP100583.2_4918580_4919515_-1-338_aa    BLAST = 0.1487*NPOLYS + 4.5218    MaxNpolys=107
#   T2T_CP100583.2_2382667_2383632_1-338_aa;T2T_CP100583.2_4929233_4930192_1-320_aa     BLAST = 0.1417*NPOLYS + 4.4773    MaxNpolys=108
#   T2T_CP100583.2_2382667_2383632_1-338_aa;T2T_CP100583.2_4936668_4937603_-1-312_aa    BLAST = 0.1487*NPOLYS + 4.5218    MaxNpolys= 77
#   T2T_CP100583.2_2382667_2383632_1-338_aa;T2T_CP100583.2_4946001_4946981_1-329_aa     BLAST = 0.1094*NPOLYS + 4.2341    MaxNpolys= 94
#   T2T_CP100583.2_2382667_2383632_1-338_aa;T2T_CP100583.2_4953089_4954072_-1-319_aa    BLAST = 0.1178*NPOLYS + 4.3041    MaxNpolys=104
#   T2T_CP100583.2_2382667_2383632_1-338_aa;T2T_CP100583.2_4963988_4964947_-1-331_aa    BLAST = 0.1452*NPOLYS + 4.4998    MaxNpolys=106
#   T2T_CP100583.2_2382667_2383632_1-338_aa;T2T_CP100583.2_4974467_4975450_1-328_aa     BLAST = 0.1127*NPOLYS + 4.2627    MaxNpolys=108
#   T2T_CP100583.2_2382667_2383632_1-338_aa;T2T_CP100583.2_5002234_5003196_1-321_aa     BLAST = 0.1246*NPOLYS + 4.3567    MaxNpolys= 70
#   T2T_CP100583.2_2382667_2383632_1-338_aa;T2T_CP100583.2_5011351_5012286_-1-312_aa    BLAST = 0.1229*NPOLYS + 4.3438    MaxNpolys=108
#   T2T_CP100583.2_2382667_2383632_1-338_aa;T2T_CP100583.2_5020445_5021401_-1-319_aa    BLAST = 0.1417*NPOLYS + 4.4773    MaxNpolys= 86
#   T2T_CP100583.2_2382667_2383632_1-338_aa;T2T_CP100583.2_5037204_5038184_-1-329_aa    BLAST = 0.1280*NPOLYS + 4.3820    MaxNpolys=108
#   T2T_CP100583.2_2382667_2383632_1-338_aa;T2T_CP100583.2_5048236_5049219_1-324_aa     BLAST = 0.1060*NPOLYS + 4.2047    MaxNpolys=108
#   T2T_CP100583.2_2382667_2383632_1-338_aa;T2T_CP100583.2_5055311_5056300_-1-352_aa    BLAST = 0.1044*NPOLYS + 4.1897    MaxNpolys= 65
#   T2T_CP100583.2_2382667_2383632_1-338_aa;T2T_CP100583.2_5065080_5066063_1-328_aa     BLAST = 0.1044*NPOLYS + 4.1897    MaxNpolys=108
#   T2T_CP100583.2_2382667_2383632_1-338_aa;T2T_CP100583.2_5071664_5072596_-1-311_aa    BLAST = 0.1592*NPOLYS + 4.5850    MaxNpolys=106
#   T2T_CP100583.2_2382667_2383632_1-338_aa;T2T_CP100583.2_5088008_5088943_1-312_aa     BLAST = 0.1161*NPOLYS + 4.2905    MaxNpolys= 88
#   T2T_CP100583.2_2382667_2383632_1-338_aa;T2T_CP100583.2_5092667_5093626_1-347_aa     BLAST = 0.1094*NPOLYS + 4.2341    MaxNpolys=108
#   T2T_CP100583.2_2382667_2383632_1-338_aa;T2T_CP100583.2_5098798_5099781_1-328_aa     BLAST = 0.1246*NPOLYS + 4.3567    MaxNpolys=108
#   T2T_CP100583.2_2382667_2383632_1-338_aa;T2T_CP100583.2_5103276_5104232_-1-319_aa    BLAST = 0.1161*NPOLYS + 4.2905    MaxNpolys=108
#   T2T_CP100583.2_2382667_2383632_1-338_aa;T2T_CP100583.2_5117018_5117953_-1-312_aa    BLAST = 0.1195*NPOLYS + 4.3175    MaxNpolys=106
#   T2T_CP100583.2_2382667_2383632_1-338_aa;T2T_CP100583.2_5126260_5127171_1-312_aa     BLAST = 0.1144*NPOLYS + 4.2767    MaxNpolys=108
#   T2T_CP100583.2_2382667_2383632_1-338_aa;T2T_CP100583.2_5141513_5142472_1-320_aa     BLAST = 0.1504*NPOLYS + 4.5326    MaxNpolys=108
#   T2T_CP100583.2_2382667_2383632_1-338_aa;T2T_CP100583.2_5162225_5163193_1-350_aa     BLAST = 0.1365*NPOLYS + 4.4427    MaxNpolys=108
#   T2T_CP100583.2_2382667_2383632_1-338_aa;T2T_CP100583.2_5179217_5180185_-1-323_aa    BLAST = 0.1044*NPOLYS + 4.1897    MaxNpolys=108
#   T2T_CP100583.2_2382667_2383632_1-338_aa;T2T_CP100583.2_5188847_5189833_1-320_aa     BLAST = 0.1178*NPOLYS + 4.3041    MaxNpolys= 68
#   T2T_CP100583.2_2382667_2383632_1-338_aa;T2T_CP100583.2_5193695_5194657_-1-357_aa    BLAST = 0.1680*NPOLYS + 4.6347    MaxNpolys=106
#   T2T_CP100583.2_2382667_2383632_1-338_aa;T2T_CP100583.2_5202138_5203100_1-321_aa     BLAST = 0.1504*NPOLYS + 4.5326    MaxNpolys= 79
#   T2T_CP100583.2_2382667_2383632_1-338_aa;T2T_CP100583.2_5206891_5207850_-1-322_aa    BLAST = 0.0911*NPOLYS + 4.0604    MaxNpolys= 79
#   T2T_CP100583.2_2382667_2383632_1-338_aa;T2T_CP100583.2_5216114_5217049_1-346_aa     BLAST = 0.1592*NPOLYS + 4.5850    MaxNpolys= 74
#   T2T_CP100583.2_2382667_2383632_1-338_aa;T2T_CP100583.2_5223064_5224026_-1-321_aa    BLAST = 0.1645*NPOLYS + 4.6151    MaxNpolys= 96
#   T2T_CP100583.2_2382667_2383632_1-338_aa;T2T_CP100583.2_5233476_5234459_1-328_aa     BLAST = 0.1331*NPOLYS + 4.4188    MaxNpolys=106
#   T2T_CP100583.2_2382667_2383632_1-338_aa;T2T_CP100583.2_5240486_5241436_-1-317_aa    BLAST = 0.1077*NPOLYS + 4.2195    MaxNpolys= 69
#   T2T_CP100583.2_2382667_2383632_1-338_aa;T2T_CP100583.2_5249466_5250437_1-308_aa     BLAST = 0.1280*NPOLYS + 4.3820    MaxNpolys=108
#   T2T_CP100583.2_2382667_2383632_1-338_aa;T2T_CP100583.2_5256460_5257443_-1-328_aa    BLAST = 0.0928*NPOLYS + 4.0775    MaxNpolys=108
#   T2T_CP100583.2_2382667_2383632_1-338_aa;T2T_CP100583.2_5262712_5263650_-1-313_aa    BLAST = 0.1314*NPOLYS + 4.4067    MaxNpolys= 91
#   T2T_CP100583.2_2382667_2383632_1-338_aa;T2T_CP100583.2_5271112_5272047_1-312_aa     BLAST = 0.1522*NPOLYS + 4.5433    MaxNpolys= 81
#   T2T_CP100583.2_2382667_2383632_1-338_aa;T2T_CP100583.2_5279180_5280142_-1-321_aa    BLAST = 0.1557*NPOLYS + 4.5643    MaxNpolys=108
#   T2T_CP100583.2_2382667_2383632_1-338_aa;T2T_CP100583.2_5290053_5291012_1-320_aa     BLAST = 0.1161*NPOLYS + 4.2905    MaxNpolys=106
#   T2T_CP100583.2_2382667_2383632_1-338_aa;T2T_CP100583.2_5297001_5297963_1-321_aa     BLAST = 0.1716*NPOLYS + 4.6540    MaxNpolys=108
#   T2T_CP100583.2_2382667_2383632_1-338_aa;T2T_CP100583.2_5310501_5311478_-1-326_aa    BLAST = 0.1434*NPOLYS + 4.4886    MaxNpolys=108
#   T2T_CP100583.2_2382667_2383632_1-338_aa;T2T_CP100583.2_5320189_5321130_1-314_aa     BLAST = 0.1716*NPOLYS + 4.6540    MaxNpolys=108
#   T2T_CP100583.2_2382667_2383632_1-338_aa;T2T_CP100583.2_5326531_5327493_1-321_aa     BLAST = 0.1522*NPOLYS + 4.5433    MaxNpolys= 77
#   T2T_CP100583.2_2382667_2383632_1-338_aa;T2T_CP100583.2_5334174_5335109_-1-348_aa    BLAST = 0.1539*NPOLYS + 4.5539    MaxNpolys=107
#   T2T_CP100583.2_2382667_2383632_1-338_aa;T2T_CP100583.2_5344603_5345565_1-321_aa     BLAST = 0.1178*NPOLYS + 4.3041    MaxNpolys=108
#   T2T_CP100583.2_2382667_2383632_1-338_aa;T2T_CP100583.2_5359303_5360262_1-337_aa     BLAST = 0.1434*NPOLYS + 4.4886    MaxNpolys=108
#   T2T_CP100583.2_2382667_2383632_1-338_aa;T2T_CP100583.2_5368794_5369723_-1-312_aa    BLAST = 0.1383*NPOLYS + 4.4543    MaxNpolys=108
#   T2T_CP100583.2_2382667_2383632_1-338_aa;T2T_CP100583.2_5377736_5378719_1-319_aa     BLAST = 0.1400*NPOLYS + 4.4659    MaxNpolys=108
#   T2T_CP100583.2_2382667_2383632_1-338_aa;T2T_CP100583.2_5384491_5385474_-1-328_aa    BLAST = 0.1331*NPOLYS + 4.4188    MaxNpolys=107
#   T2T_CP100583.2_2382667_2383632_1-338_aa;T2T_CP100583.2_5395041_5396000_1-320_aa     BLAST = 0.1452*NPOLYS + 4.4998    MaxNpolys=108
#   T2T_CP100583.2_2382667_2383632_1-338_aa;T2T_CP100583.2_5411987_5412946_1-343_aa     BLAST = 0.1094*NPOLYS + 4.2341    MaxNpolys=108
#   T2T_CP100583.2_2382667_2383632_1-338_aa;T2T_CP100583.2_5442729_5443685_-1-345_aa    BLAST = 0.1314*NPOLYS + 4.4067    MaxNpolys=107
#   T2T_CP100583.2_2382667_2383632_1-338_aa;T2T_CP100583.2_5453234_5454193_-1-320_aa    BLAST = 0.1434*NPOLYS + 4.4886    MaxNpolys= 70
#   T2T_CP100583.2_2382667_2383632_1-338_aa;T2T_CP100583.2_5470730_5471671_1-328_aa     BLAST = 0.1144*NPOLYS + 4.2767    MaxNpolys=106
#   T2T_CP100583.2_2382667_2383632_1-338_aa;T2T_CP100583.2_5476832_5477767_-1-294_aa    BLAST = 0.1539*NPOLYS + 4.5539    MaxNpolys=108
#   T2T_CP100583.2_2382667_2383632_1-338_aa;T2T_CP100583.2_5485773_5486744_1-324_aa     BLAST = 0.1434*NPOLYS + 4.4886    MaxNpolys=100
#   T2T_CP100583.2_2382667_2383632_1-338_aa;T2T_CP100583.2_5493669_5494631_-1-321_aa    BLAST = 0.1680*NPOLYS + 4.6347    MaxNpolys=108
#   T2T_CP100583.2_2382667_2383632_1-338_aa;T2T_CP100583.2_5499880_5500860_-1-314_aa    BLAST = 0.1557*NPOLYS + 4.5643    MaxNpolys= 69
#   T2T_CP100583.2_2382667_2383632_1-338_aa;T2T_CP100583.2_5508571_5509482_1-312_aa     BLAST = 0.1144*NPOLYS + 4.2767    MaxNpolys= 81
#   T2T_CP100583.2_2382667_2383632_1-338_aa;T2T_CP100583.2_5517309_5518268_-1-320_aa    BLAST = 0.1434*NPOLYS + 4.4886    MaxNpolys= 76
#   T2T_CP100583.2_2382667_2383632_1-338_aa;T2T_CP100583.2_5525882_5526823_-1-314_aa    BLAST = 0.1280*NPOLYS + 4.3820    MaxNpolys= 70
#   T2T_CP100583.2_2382667_2383632_1-338_aa;T2T_CP100583.2_5534271_5535206_1-348_aa     BLAST = 0.0928*NPOLYS + 4.0775    MaxNpolys=103
#   T2T_CP100583.2_2382667_2383632_1-338_aa;T2T_CP100583.2_5544225_5545160_1-312_aa     BLAST = 0.1314*NPOLYS + 4.4067    MaxNpolys=108
#   T2T_CP100583.2_2382667_2383632_1-338_aa;T2T_CP100583.2_5550634_5551593_-1-320_aa    BLAST = 0.1010*NPOLYS + 4.1589    MaxNpolys= 85
#   T2T_CP100583.2_2382667_2383632_1-338_aa;T2T_CP100583.2_5560476_5561459_1-354_aa     BLAST = 0.1178*NPOLYS + 4.3041    MaxNpolys= 94
#   T2T_CP100583.2_2382667_2383632_1-338_aa;T2T_CP100583.2_5569088_5570056_-1-323_aa    BLAST = 0.1280*NPOLYS + 4.3820    MaxNpolys= 88
#   T2T_CP100583.2_2382667_2383632_1-338_aa;T2T_CP100583.2_5577814_5578785_1-324_aa     BLAST = 0.1417*NPOLYS + 4.4773    MaxNpolys=108
#   T2T_CP100583.2_2382667_2383632_1-338_aa;T2T_CP100583.2_5596579_5597547_1-323_aa     BLAST = 0.1044*NPOLYS + 4.1897    MaxNpolys=107
#   T2T_CP100583.2_2382667_2383632_1-338_aa;T2T_CP100583.2_5610017_5610976_-1-323_aa    BLAST = 0.1263*NPOLYS + 4.3694    MaxNpolys= 69
#   T2T_CP100583.2_2382667_2383632_1-338_aa;T2T_CP100583.2_5617999_5618925_1-309_aa     BLAST = 0.1161*NPOLYS + 4.2905    MaxNpolys=108
#   T2T_CP100583.2_2382667_2383632_1-338_aa;T2T_CP100583.2_5627621_5628574_1-318_aa     BLAST = 0.1010*NPOLYS + 4.1589    MaxNpolys=108
#   T2T_CP100583.2_2382667_2383632_1-338_aa;T2T_CP100583.2_5636652_5637620_-1-323_aa    BLAST = 0.1077*NPOLYS + 4.2195    MaxNpolys=108
#   T2T_CP100583.2_2382667_2383632_1-338_aa;T2T_CP100583.2_5644003_5644971_1-346_aa     BLAST = 0.1094*NPOLYS + 4.2341    MaxNpolys= 97
#   T2T_CP100583.2_2382667_2383632_1-338_aa;T2T_CP100583.2_5651053_5652036_-1-328_aa    BLAST = 0.1263*NPOLYS + 4.3694    MaxNpolys=108
#   T2T_CP100583.2_2382667_2383632_1-338_aa;T2T_CP100583.2_5660114_5661052_1-347_aa     BLAST = 0.1751*NPOLYS + 4.6728    MaxNpolys= 68
#   T2T_CP100583.2_2382667_2383632_1-338_aa;T2T_CP100583.2_5666373_5667335_1-321_aa     BLAST = 0.1680*NPOLYS + 4.6347    MaxNpolys= 99
#   T2T_CP100583.2_2382667_2383632_1-338_aa;T2T_CP100583.2_5675197_5676132_-1-339_aa    BLAST = 0.0878*NPOLYS + 4.0254    MaxNpolys=107
#   T2T_CP100583.2_2382667_2383632_1-338_aa;T2T_CP100583.2_5684654_5685568_1-305_aa     BLAST = 0.1365*NPOLYS + 4.4427    MaxNpolys=108
#   T2T_CP100583.2_2382667_2383632_1-338_aa;T2T_CP100583.2_5689383_5690369_-1-322_aa    BLAST = 0.0977*NPOLYS + 4.1271    MaxNpolys= 82
#   T2T_CP100583.2_2382667_2383632_1-338_aa;T2T_CP100583.2_5702042_5703001_1-320_aa     BLAST = 0.1178*NPOLYS + 4.3041    MaxNpolys= 88
#   T2T_CP100583.2_2382667_2383632_1-338_aa;T2T_CP100583.2_5707387_5708349_1-321_aa     BLAST = 0.1539*NPOLYS + 4.5539    MaxNpolys=108
#   T2T_CP100583.2_2382667_2383632_1-338_aa;T2T_CP100583.2_5712125_5712964_-1-323_aa    BLAST = 0.1383*NPOLYS + 4.4543    MaxNpolys=103
#   T2T_CP100583.2_2382667_2383632_1-338_aa;T2T_CP100583.2_5722417_5723367_1-320_aa     BLAST = 0.1400*NPOLYS + 4.4659    MaxNpolys= 85
#   T2T_CP100583.2_2382667_2383632_1-338_aa;T2T_CP100583.2_5729728_5730663_1-312_aa     BLAST = 0.1094*NPOLYS + 4.2341    MaxNpolys=108
#   T2T_CP100583.2_2382667_2383632_1-338_aa;T2T_CP100583.2_5735486_5736448_-1-366_aa    BLAST = 0.1716*NPOLYS + 4.6540    MaxNpolys= 68
#   T2T_CP100583.2_2382667_2383632_1-338_aa;T2T_CP100583.2_5744064_5745005_-1-343_aa    BLAST = 0.1263*NPOLYS + 4.3694    MaxNpolys=115
#   T2T_CP100583.2_2382667_2383632_1-338_aa;T2T_CP100583.2_5747982_5748941_-1-320_aa    BLAST = 0.1144*NPOLYS + 4.2767    MaxNpolys=108
#   T2T_CP100583.2_2382667_2383632_1-338_aa;T2T_CP100583.2_5757729_5758643_1-328_aa     BLAST = 0.1280*NPOLYS + 4.3820    MaxNpolys=108
#   T2T_CP100583.2_2382667_2383632_1-338_aa;T2T_CP100583.2_5769555_5770514_1-369_aa     BLAST = 0.1246*NPOLYS + 4.3567    MaxNpolys=108
#   T2T_CP100583.2_2382667_2383632_1-338_aa;T2T_CP100583.2_5777793_5778728_-1-348_aa    BLAST = 0.1212*NPOLYS + 4.3307    MaxNpolys=107
#   T2T_CP100583.2_2382667_2383632_1-338_aa;T2T_CP100583.2_5786227_5787186_1-320_aa     BLAST = 0.1094*NPOLYS + 4.2341    MaxNpolys=108
#   T2T_CP100583.2_2382667_2383632_1-338_aa;T2T_CP100583.2_5795722_5796657_-1-312_aa    BLAST = 0.1027*NPOLYS + 4.1744    MaxNpolys=103
#   T2T_CP100583.2_2382667_2383632_1-338_aa;T2T_CP100583.2_5805758_5806693_1-339_aa     BLAST = 0.1469*NPOLYS + 4.5109    MaxNpolys= 88
#   T2T_CP100583.2_2382667_2383632_1-338_aa;T2T_CP100583.2_5825504_5826472_1-323_aa     BLAST = 0.1627*NPOLYS + 4.6052    MaxNpolys=108
#   T2T_CP100583.2_2382667_2383632_1-338_aa;T2T_CP100583.2_5833310_5834245_-1-338_aa    BLAST = 0.1246*NPOLYS + 4.3567    MaxNpolys=107
#   T2T_CP100583.2_2382667_2383632_1-338_aa;T2T_CP100583.2_5842561_5843544_1-319_aa     BLAST = 0.1469*NPOLYS + 4.5109    MaxNpolys= 86
#   T2T_CP100583.2_2382667_2383632_1-338_aa;T2T_CP100583.2_5849310_5850293_-1-328_aa    BLAST = 0.1094*NPOLYS + 4.2341    MaxNpolys=108
#   T2T_CP100583.2_2382667_2383632_1-338_aa;T2T_CP100583.2_5872376_5873344_-1-323_aa    BLAST = 0.1110*NPOLYS + 4.2485    MaxNpolys= 60
#   T2T_CP100583.2_2382667_2383632_1-338_aa;T2T_CP100583.2_5881030_5881995_1-322_aa     BLAST = 0.1331*NPOLYS + 4.4188    MaxNpolys=108
#   T2T_CP100583.2_2382667_2383632_1-338_aa;T2T_CP100583.2_5888602_5889528_-1-309_aa    BLAST = 0.1539*NPOLYS + 4.5539    MaxNpolys= 74
#   T2T_CP100583.2_2382667_2383632_1-338_aa;T2T_CP100583.2_5908656_5909615_1-323_aa     BLAST = 0.1280*NPOLYS + 4.3820    MaxNpolys= 66
#   T2T_CP100583.2_2382667_2383632_1-338_aa;T2T_CP100583.2_5917132_5918058_-1-312_aa    BLAST = 0.1487*NPOLYS + 4.5218    MaxNpolys= 53
#   T2T_CP100583.2_2382667_2383632_1-338_aa;T2T_CP100583.2_5927135_5928097_1-321_aa     BLAST = 0.1823*NPOLYS + 4.7095    MaxNpolys= 56
#   T2T_CP100583.2_2382667_2383632_1-338_aa;T2T_CP100583.2_5934491_5935417_-1-309_aa    BLAST = 0.1539*NPOLYS + 4.5539    MaxNpolys= 74
#   T2T_CP100583.2_2382667_2383632_1-338_aa;T2T_CP100583.2_5950534_5951517_-1-328_aa    BLAST = 0.1331*NPOLYS + 4.4188    MaxNpolys= 86
#   T2T_CP100583.2_2382667_2383632_1-338_aa;T2T_CP100583.2_5960184_5961140_1-319_aa     BLAST = 0.1469*NPOLYS + 4.5109    MaxNpolys= 59
#   T2T_CP100583.2_2382667_2383632_1-338_aa;T2T_CP100583.2_5970430_5971440_1-337_aa     BLAST = 0.1452*NPOLYS + 4.4998    MaxNpolys= 71
#   T2T_CP100583.2_2382667_2383632_1-338_aa;T2T_CP100583.2_5975884_5976843_1-320_aa     BLAST = 0.1178*NPOLYS + 4.3041    MaxNpolys= 84
#   T2T_CP100583.2_2382667_2383632_1-338_aa;T2T_CP100583.2_5985103_5986065_-1-359_aa    BLAST = 0.1331*NPOLYS + 4.4188    MaxNpolys= 56
#   T2T_CP100583.2_2382667_2383632_1-338_aa;T2T_CP100583.2_5992930_5993865_1-312_aa     BLAST = 0.1914*NPOLYS + 4.7536    MaxNpolys= 69
#   T2T_CP100583.2_2382667_2383632_1-338_aa;T2T_CP100588.2_1746702_1747685_-1-320_aa    BLAST = 0.2023*NPOLYS + 4.8040    MaxNpolys= 66
#   T2T_CP100583.2_2382667_2383632_1-338_aa;T2T_CP100588.2_1879511_1880494_1-320_aa     BLAST = 0.2023*NPOLYS + 4.8040    MaxNpolys= 66
#   T2T_CP100583.2_2382667_2383632_1-338_aa;T2T_CP100588.2_1915137_1916123_-1-329_aa    BLAST = 0.1987*NPOLYS + 4.7875    MaxNpolys= 66
#   T2T_CP100583.2_2382667_2383632_1-338_aa;T2T_CP100588.2_1931919_1932902_1-320_aa     BLAST = 0.2005*NPOLYS + 4.7958    MaxNpolys= 66
#   T2T_CP100583.2_2382667_2383632_1-338_aa;T2T_CP100588.2_1947669_1948655_1-329_aa     BLAST = 0.2005*NPOLYS + 4.7958    MaxNpolys= 66
#   T2T_CP100583.2_2382667_2383632_1-338_aa;T2T_CP100588.2_1967263_1968249_1-329_aa     BLAST = 0.2023*NPOLYS + 4.8040    MaxNpolys= 66
#   T2T_CP100583.2_2382667_2383632_1-338_aa;T2T_CP100588.2_1981896_1982882_-1-329_aa    BLAST = 0.2023*NPOLYS + 4.8040    MaxNpolys= 66
#   T2T_CP100583.2_2382667_2383632_1-338_aa;T2T_CP100588.2_1995620_1996606_-1-329_aa    BLAST = 0.1987*NPOLYS + 4.7875    MaxNpolys= 66
#   T2T_CP100583.2_2382667_2383632_1-338_aa;T2T_CP100588.2_2027902_2028888_1-329_aa     BLAST = 0.2005*NPOLYS + 4.7958    MaxNpolys= 66
#   T2T_CP100583.2_2382667_2383632_1-338_aa;T2T_CP100588.2_2078727_2079713_-1-329_aa    BLAST = 0.2005*NPOLYS + 4.7958    MaxNpolys= 66
#   T2T_CP100583.2_2382667_2383632_1-338_aa;T2T_CP100588.2_2107020_2108006_1-329_aa     BLAST = 0.2042*NPOLYS + 4.8122    MaxNpolys= 66
#   T2T_CP100583.2_2382667_2383632_1-338_aa;T2T_CP100588.2_2138811_2139797_1-329_aa     BLAST = 0.2023*NPOLYS + 4.8040    MaxNpolys= 66
#   T2T_CP100583.2_2382667_2383632_1-338_aa;T2T_CP100588.2_2153440_2154426_-1-329_aa    BLAST = 0.2023*NPOLYS + 4.8040    MaxNpolys= 66
#   T2T_CP100583.2_2382667_2383632_1-338_aa;T2T_CP100588.2_2167138_2168124_-1-329_aa    BLAST = 0.1987*NPOLYS + 4.7875    MaxNpolys= 66
#   T2T_CP100583.2_2382667_2383632_1-338_aa;T2T_CP100588.2_2185849_2186835_-1-329_aa    BLAST = 0.2023*NPOLYS + 4.8040    MaxNpolys= 36
#   T2T_CP100583.2_2382667_2383632_1-338_aa;T2T_CP100588.2_2204178_2205164_-1-329_aa    BLAST = 0.2023*NPOLYS + 4.8040    MaxNpolys= 66
#   T2T_CP100583.2_2382667_2383632_1-338_aa;T2T_CP100588.2_2249125_2250111_1-329_aa     BLAST = 0.2005*NPOLYS + 4.7958    MaxNpolys= 66
#   T2T_CP100583.2_2382667_2383632_1-338_aa;T2T_CP100588.2_2305892_2306878_1-329_aa     BLAST = 0.2005*NPOLYS + 4.7958    MaxNpolys= 66
#   T2T_CP100583.2_2382667_2383632_1-338_aa;T2T_CP100588.2_2334641_2335624_-1-345_aa    BLAST = 0.2023*NPOLYS + 4.8040    MaxNpolys= 66
#   T2T_CP100583.2_2382667_2383632_1-338_aa;T2T_CP100588.2_2376351_2377337_-1-329_aa    BLAST = 0.2060*NPOLYS + 4.8203    MaxNpolys= 66
#   T2T_CP100583.2_2382667_2383632_1-338_aa;T2T_CP100588.2_2417267_2418250_1-320_aa     BLAST = 0.2023*NPOLYS + 4.8040    MaxNpolys= 52
#   T2T_CP100583.2_2382667_2383632_1-338_aa;T2T_CP100588.2_2435573_2436559_-1-329_aa    BLAST = 0.2005*NPOLYS + 4.7958    MaxNpolys= 66
#   T2T_CP100583.2_2382667_2383632_1-338_aa;T2T_CP100588.2_2454337_2455323_-1-329_aa    BLAST = 0.2042*NPOLYS + 4.8122    MaxNpolys= 66
#   T2T_CP100583.2_2382667_2383632_1-338_aa;T2T_CP100588.2_2494873_2495859_-1-329_aa    BLAST = 0.2005*NPOLYS + 4.7958    MaxNpolys= 66
#   T2T_CP100583.2_2382667_2383632_1-338_aa;T2T_CP100588.2_2556019_2557002_1-320_aa     BLAST = 0.1968*NPOLYS + 4.7791    MaxNpolys= 66
#   T2T_CP100583.2_2382667_2383632_1-338_aa;T2T_CP100588.2_2573948_2574934_-1-329_aa    BLAST = 0.2005*NPOLYS + 4.7958    MaxNpolys= 66
#   T2T_CP100583.2_2382667_2383632_1-338_aa;T2T_CP100588.2_2590840_2591826_1-329_aa     BLAST = 0.1987*NPOLYS + 4.7875    MaxNpolys= 66
#   T2T_CP100583.2_2382667_2383632_1-338_aa;T2T_CP100588.2_2608844_2609830_1-329_aa     BLAST = 0.1987*NPOLYS + 4.7875    MaxNpolys= 66
#   T2T_CP100583.2_2382667_2383632_1-338_aa;T2T_CP100588.2_2626640_2627626_1-329_aa     BLAST = 0.2023*NPOLYS + 4.8040    MaxNpolys= 66
#   T2T_CP100583.2_2382667_2383632_1-338_aa;T2T_CP100588.2_2663568_2664554_1-329_aa     BLAST = 0.1968*NPOLYS + 4.7791    MaxNpolys= 66
#   T2T_CP100583.2_2382667_2383632_1-338_aa;T2T_CP100588.2_2680504_2681490_1-329_aa     BLAST = 0.2023*NPOLYS + 4.8040    MaxNpolys= 66
#   T2T_CP100583.2_2382667_2383632_1-338_aa;T2T_CP100588.2_2734732_2735718_1-329_aa     BLAST = 0.2005*NPOLYS + 4.7958    MaxNpolys= 66
#   T2T_CP100583.2_2382667_2383632_1-338_aa;T2T_CP100588.2_2753021_2754007_1-329_aa     BLAST = 0.2005*NPOLYS + 4.7958    MaxNpolys= 66
#   T2T_CP100583.2_2382667_2383632_1-338_aa;T2T_CP100588.2_2793478_2794464_1-329_aa     BLAST = 0.2005*NPOLYS + 4.7958    MaxNpolys= 66
#   T2T_CP100583.2_2382667_2383632_1-338_aa;T2T_CP100588.2_2855829_2856815_-1-329_aa    BLAST = 0.1932*NPOLYS + 4.7622    MaxNpolys=107
#   T2T_CP100583.2_2410418_2411407_-1-345_aa;T2T_CP100583.2_2419599_2420558_1-320_aa    BLAST = 0.1522*NPOLYS + 4.5433    MaxNpolys=116
#   T2T_CP100583.2_2410418_2411407_-1-345_aa;T2T_CP100583.2_2432766_2433716_-1-344_aa   BLAST = 0.1716*NPOLYS + 4.6540    MaxNpolys=105
#   T2T_CP100583.2_2410418_2411407_-1-345_aa;T2T_CP100583.2_2441919_2442824_1-338_aa    BLAST = 0.1297*NPOLYS + 4.3944    MaxNpolys=131
#   T2T_CP100583.2_2410418_2411407_-1-345_aa;T2T_CP100583.2_2450739_2451701_1-324_aa    BLAST = 0.1161*NPOLYS + 4.2905    MaxNpolys=123
#   T2T_CP100583.2_2410418_2411407_-1-345_aa;T2T_CP100583.2_2470304_2471245_1-314_aa    BLAST = 0.1859*NPOLYS + 4.7274    MaxNpolys=124
#   T2T_CP100583.2_2410418_2411407_-1-345_aa;T2T_CP100583.2_2476637_2477596_1-344_aa    BLAST = 0.1297*NPOLYS + 4.3944    MaxNpolys=121
#   T2T_CP100583.2_2410418_2411407_-1-345_aa;T2T_CP100583.2_2485578_2486513_1-312_aa    BLAST = 0.1229*NPOLYS + 4.3438    MaxNpolys=123
#   T2T_CP100583.2_2410418_2411407_-1-345_aa;T2T_CP100583.2_2492124_2493086_-1-321_aa   BLAST = 0.1539*NPOLYS + 4.5539    MaxNpolys=123
#   T2T_CP100583.2_2410418_2411407_-1-345_aa;T2T_CP100583.2_2501279_2502226_1-402_aa    BLAST = 0.1280*NPOLYS + 4.3820    MaxNpolys=124
#   T2T_CP100583.2_2410418_2411407_-1-345_aa;T2T_CP100583.2_2506067_2507035_-1-309_aa   BLAST = 0.1110*NPOLYS + 4.2485    MaxNpolys=123
#   T2T_CP100583.2_2410418_2411407_-1-345_aa;T2T_CP100583.2_2516977_2517933_1-319_aa    BLAST = 0.1229*NPOLYS + 4.3438    MaxNpolys=131
#   T2T_CP100583.2_2410418_2411407_-1-345_aa;T2T_CP100583.2_2521467_2522438_-1-324_aa   BLAST = 0.1331*NPOLYS + 4.4188    MaxNpolys= 78
#   T2T_CP100583.2_2410418_2411407_-1-345_aa;T2T_CP100583.2_2531446_2532381_-1-319_aa   BLAST = 0.1314*NPOLYS + 4.4067    MaxNpolys=116
#   T2T_CP100583.2_2410418_2411407_-1-345_aa;T2T_CP100583.2_2547029_2547964_1-312_aa    BLAST = 0.1557*NPOLYS + 4.5643    MaxNpolys=123
#   T2T_CP100583.2_2410418_2411407_-1-345_aa;T2T_CP100583.2_2555795_2556754_-1-320_aa   BLAST = 0.1297*NPOLYS + 4.3944    MaxNpolys=114
#   T2T_CP100583.2_2410418_2411407_-1-345_aa;T2T_CP100583.2_2566271_2567206_1-312_aa    BLAST = 0.1574*NPOLYS + 4.5747    MaxNpolys= 67
#   T2T_CP100583.2_2410418_2411407_-1-345_aa;T2T_CP100583.2_2573179_2574144_-1-305_aa   BLAST = 0.1348*NPOLYS + 4.4308    MaxNpolys=123
#   T2T_CP100583.2_2410418_2411407_-1-345_aa;T2T_CP100583.2_2582920_2583909_1-353_aa    BLAST = 0.1859*NPOLYS + 4.7274    MaxNpolys=114
#   T2T_CP100583.2_2410418_2411407_-1-345_aa;T2T_CP100583.2_2591465_2592427_-1-321_aa   BLAST = 0.1539*NPOLYS + 4.5539    MaxNpolys=123
#   T2T_CP100583.2_2410418_2411407_-1-345_aa;T2T_CP100583.2_2601653_2602621_1-346_aa    BLAST = 0.1434*NPOLYS + 4.4886    MaxNpolys=106
#   T2T_CP100583.2_2410418_2411407_-1-345_aa;T2T_CP100583.2_2608264_2609247_-1-328_aa   BLAST = 0.1365*NPOLYS + 4.4427    MaxNpolys=123
#   T2T_CP100583.2_2410418_2411407_-1-345_aa;T2T_CP100583.2_2618862_2619845_1-328_aa    BLAST = 0.1280*NPOLYS + 4.3820    MaxNpolys= 91
#   T2T_CP100583.2_2410418_2411407_-1-345_aa;T2T_CP100583.2_2623351_2624307_-1-319_aa   BLAST = 0.1229*NPOLYS + 4.3438    MaxNpolys=131
#   T2T_CP100583.2_2410418_2411407_-1-345_aa;T2T_CP100583.2_2632490_2633449_1-320_aa    BLAST = 0.1452*NPOLYS + 4.4998    MaxNpolys=130
#   T2T_CP100583.2_2410418_2411407_-1-345_aa;T2T_CP100583.2_2641787_2642749_-1-321_aa   BLAST = 0.1469*NPOLYS + 4.5109    MaxNpolys=114
#   T2T_CP100583.2_2410418_2411407_-1-345_aa;T2T_CP100583.2_2650613_2651554_1-328_aa    BLAST = 0.0994*NPOLYS + 4.1431    MaxNpolys=123
#   T2T_CP100583.2_2410418_2411407_-1-345_aa;T2T_CP100583.2_2656712_2657647_-1-294_aa   BLAST = 0.1539*NPOLYS + 4.5539    MaxNpolys=123
#   T2T_CP100583.2_2410418_2411407_-1-345_aa;T2T_CP100583.2_2665609_2666568_1-320_aa    BLAST = 0.1592*NPOLYS + 4.5850    MaxNpolys= 70
#   T2T_CP100583.2_2410418_2411407_-1-345_aa;T2T_CP100583.2_2671470_2672429_-1-320_aa   BLAST = 0.1229*NPOLYS + 4.3438    MaxNpolys=123
#   T2T_CP100583.2_2410418_2411407_-1-345_aa;T2T_CP100583.2_2677640_2678575_-1-312_aa   BLAST = 0.1627*NPOLYS + 4.6052    MaxNpolys= 73
#   T2T_CP100583.2_2410418_2411407_-1-345_aa;T2T_CP100583.2_2686049_2687011_-1-347_aa   BLAST = 0.1229*NPOLYS + 4.3438    MaxNpolys=123
#   T2T_CP100583.2_2410418_2411407_-1-345_aa;T2T_CP100583.2_2694476_2695444_1-323_aa    BLAST = 0.1592*NPOLYS + 4.5850    MaxNpolys=103
#   T2T_CP100583.2_2410418_2411407_-1-345_aa;T2T_CP100583.2_2706376_2707347_-1-352_aa   BLAST = 0.1557*NPOLYS + 4.5643    MaxNpolys=118
#   T2T_CP100583.2_2410418_2411407_-1-345_aa;T2T_CP100583.2_2715006_2715941_1-312_aa    BLAST = 0.1698*NPOLYS + 4.6444    MaxNpolys= 64
#   T2T_CP100583.2_2410418_2411407_-1-345_aa;T2T_CP100583.2_2722419_2723381_-1-321_aa   BLAST = 0.1383*NPOLYS + 4.4543    MaxNpolys=100
#   T2T_CP100583.2_2410418_2411407_-1-345_aa;T2T_CP100583.2_2731441_2732376_1-312_aa    BLAST = 0.1417*NPOLYS + 4.4773    MaxNpolys=105
#   T2T_CP100583.2_2410418_2411407_-1-345_aa;T2T_CP100583.2_2738099_2739067_1-325_aa    BLAST = 0.1487*NPOLYS + 4.5218    MaxNpolys= 66
#   T2T_CP100583.2_2410418_2411407_-1-345_aa;T2T_CP100583.2_2746284_2747246_-1-347_aa   BLAST = 0.1212*NPOLYS + 4.3307    MaxNpolys= 93
#   T2T_CP100583.2_2410418_2411407_-1-345_aa;T2T_CP100583.2_2767642_2768610_-1-323_aa   BLAST = 0.1645*NPOLYS + 4.6151    MaxNpolys= 71
#   T2T_CP100583.2_2410418_2411407_-1-345_aa;T2T_CP100583.2_2776307_2777266_1-320_aa    BLAST = 0.1417*NPOLYS + 4.4773    MaxNpolys= 91
#   T2T_CP100583.2_2410418_2411407_-1-345_aa;T2T_CP100583.2_2784140_2785102_1-347_aa    BLAST = 0.1487*NPOLYS + 4.5218    MaxNpolys=123
#   T2T_CP100583.2_2410418_2411407_-1-345_aa;T2T_CP100583.2_2788885_2789865_-1-322_aa   BLAST = 0.1365*NPOLYS + 4.4427    MaxNpolys=123
#   T2T_CP100583.2_2410418_2411407_-1-345_aa;T2T_CP100583.2_2797896_2798879_1-319_aa    BLAST = 0.1060*NPOLYS + 4.2047    MaxNpolys= 87
#   T2T_CP100583.2_2410418_2411407_-1-345_aa;T2T_CP100583.2_2804722_2805699_-1-328_aa   BLAST = 0.1178*NPOLYS + 4.3041    MaxNpolys=123
#   T2T_CP100583.2_2410418_2411407_-1-345_aa;T2T_CP100583.2_2810937_2811917_-1-314_aa   BLAST = 0.1787*NPOLYS + 4.6913    MaxNpolys= 78
#   T2T_CP100583.2_2410418_2411407_-1-345_aa;T2T_CP100583.2_2822910_2823878_1-323_aa    BLAST = 0.1487*NPOLYS + 4.5218    MaxNpolys=123
#   T2T_CP100583.2_2410418_2411407_-1-345_aa;T2T_CP100583.2_2831972_2832898_-1-333_aa   BLAST = 0.1280*NPOLYS + 4.3820    MaxNpolys=122
#   T2T_CP100583.2_2410418_2411407_-1-345_aa;T2T_CP100583.2_2858367_2859350_1-328_aa    BLAST = 0.0994*NPOLYS + 4.1431    MaxNpolys=130
#   T2T_CP100583.2_2410418_2411407_-1-345_aa;T2T_CP100583.2_2872288_2873223_-1-312_aa   BLAST = 0.1645*NPOLYS + 4.6151    MaxNpolys=123
#   T2T_CP100583.2_2410418_2411407_-1-345_aa;T2T_CP100583.2_2887991_2888950_-1-320_aa   BLAST = 0.1348*NPOLYS + 4.4308    MaxNpolys=151
#   T2T_CP100583.2_2410418_2411407_-1-345_aa;T2T_CP100583.2_2897336_2898286_1-344_aa    BLAST = 0.1751*NPOLYS + 4.6728    MaxNpolys=123
#   T2T_CP100583.2_2410418_2411407_-1-345_aa;T2T_CP100583.2_2902095_2902943_-1-339_aa   BLAST = 0.1574*NPOLYS + 4.5747    MaxNpolys=106
#   T2T_CP100583.2_2410418_2411407_-1-345_aa;T2T_CP100583.2_2910524_2911429_1-312_aa    BLAST = 0.1417*NPOLYS + 4.4773    MaxNpolys=151
#   T2T_CP100583.2_2410418_2411407_-1-345_aa;T2T_CP100583.2_2925951_2926910_1-320_aa    BLAST = 0.1627*NPOLYS + 4.6052    MaxNpolys=123
#   T2T_CP100583.2_2410418_2411407_-1-345_aa;T2T_CP100583.2_2934341_2935276_-1-294_aa   BLAST = 0.1522*NPOLYS + 4.5433    MaxNpolys=123
#   T2T_CP100583.2_2410418_2411407_-1-345_aa;T2T_CP100583.2_2943357_2944319_1-321_aa    BLAST = 0.1297*NPOLYS + 4.3944    MaxNpolys=123
#   T2T_CP100583.2_2410418_2411407_-1-345_aa;T2T_CP100583.2_2958235_2959188_1-318_aa    BLAST = 0.1297*NPOLYS + 4.3944    MaxNpolys= 83
#   T2T_CP100583.2_2410418_2411407_-1-345_aa;T2T_CP100583.2_2967083_2968051_-1-323_aa   BLAST = 0.1574*NPOLYS + 4.5747    MaxNpolys= 78
#   T2T_CP100583.2_2410418_2411407_-1-345_aa;T2T_CP100583.2_2977009_2977944_1-312_aa    BLAST = 0.1314*NPOLYS + 4.4067    MaxNpolys=123
#   T2T_CP100583.2_2410418_2411407_-1-345_aa;T2T_CP100583.2_2981665_2982624_1-347_aa    BLAST = 0.1592*NPOLYS + 4.5850    MaxNpolys=107
#   T2T_CP100583.2_2410418_2411407_-1-345_aa;T2T_CP100583.2_2992525_2993487_-1-357_aa   BLAST = 0.1823*NPOLYS + 4.7095    MaxNpolys=123
#   T2T_CP100583.2_2410418_2411407_-1-345_aa;T2T_CP100583.2_3001736_3002671_1-312_aa    BLAST = 0.1592*NPOLYS + 4.5850    MaxNpolys= 96
#   T2T_CP100583.2_2410418_2411407_-1-345_aa;T2T_CP100583.2_3030636_3031595_-1-320_aa   BLAST = 0.1504*NPOLYS + 4.5326    MaxNpolys=123
#   T2T_CP100583.2_2410418_2411407_-1-345_aa;T2T_CP100583.2_3040171_3041124_1-338_aa    BLAST = 0.1314*NPOLYS + 4.4067    MaxNpolys=123
#   T2T_CP100583.2_2410418_2411407_-1-345_aa;T2T_CP100583.2_3049019_3049981_1-324_aa    BLAST = 0.1144*NPOLYS + 4.2767    MaxNpolys=123
#   T2T_CP100583.2_2410418_2411407_-1-345_aa;T2T_CP100583.2_3068440_3069423_1-328_aa    BLAST = 0.1469*NPOLYS + 4.5109    MaxNpolys=101
#   T2T_CP100583.2_2410418_2411407_-1-345_aa;T2T_CP100583.2_3076503_3077462_-1-320_aa   BLAST = 0.1400*NPOLYS + 4.4659    MaxNpolys= 73
#   T2T_CP100583.2_2410418_2411407_-1-345_aa;T2T_CP100583.2_3085717_3086679_1-321_aa    BLAST = 0.1609*NPOLYS + 4.5951    MaxNpolys=109
#   T2T_CP100583.2_2410418_2411407_-1-345_aa;T2T_CP100583.2_3093446_3094381_-1-312_aa   BLAST = 0.1504*NPOLYS + 4.5326    MaxNpolys= 77
#   T2T_CP100583.2_2410418_2411407_-1-345_aa;T2T_CP100583.2_3102598_3103560_1-321_aa    BLAST = 0.1504*NPOLYS + 4.5326    MaxNpolys=122
#   T2T_CP100583.2_2410418_2411407_-1-345_aa;T2T_CP100583.2_3109982_3110959_1-354_aa    BLAST = 0.1229*NPOLYS + 4.3438    MaxNpolys= 65
#   T2T_CP100583.2_2410418_2411407_-1-345_aa;T2T_CP100583.2_3116730_3117698_-1-306_aa   BLAST = 0.1331*NPOLYS + 4.4188    MaxNpolys=123
#   T2T_CP100583.2_2410418_2411407_-1-345_aa;T2T_CP100583.2_3122953_3123894_-1-328_aa   BLAST = 0.1539*NPOLYS + 4.5539    MaxNpolys=123
#   T2T_CP100583.2_2410418_2411407_-1-345_aa;T2T_CP100583.2_3133911_3134897_1-329_aa    BLAST = 0.1178*NPOLYS + 4.3041    MaxNpolys= 86
#   T2T_CP100583.2_2410418_2411407_-1-345_aa;T2T_CP100583.2_3141004_3141960_-1-319_aa   BLAST = 0.1522*NPOLYS + 4.5433    MaxNpolys= 85
#   T2T_CP100583.2_2410418_2411407_-1-345_aa;T2T_CP100583.2_3150693_3151652_-1-320_aa   BLAST = 0.1383*NPOLYS + 4.4543    MaxNpolys= 75
#   T2T_CP100583.2_2410418_2411407_-1-345_aa;T2T_CP100583.2_3159794_3160699_1-348_aa    BLAST = 0.1297*NPOLYS + 4.3944    MaxNpolys=123
#   T2T_CP100583.2_2410418_2411407_-1-345_aa;T2T_CP100583.2_3172580_3173563_-1-345_aa   BLAST = 0.1434*NPOLYS + 4.4886    MaxNpolys= 63
#   T2T_CP100583.2_2410418_2411407_-1-345_aa;T2T_CP100583.2_3182509_3183444_1-338_aa    BLAST = 0.1645*NPOLYS + 4.6151    MaxNpolys= 61
#   T2T_CP100583.2_2410418_2411407_-1-345_aa;T2T_CP100583.2_3188737_3189696_1-320_aa    BLAST = 0.1077*NPOLYS + 4.2195    MaxNpolys=123
#   T2T_CP100583.2_2410418_2411407_-1-345_aa;T2T_CP100583.2_3199155_3200096_1-317_aa    BLAST = 0.1574*NPOLYS + 4.5747    MaxNpolys= 62
#   T2T_CP100583.2_2410418_2411407_-1-345_aa;T2T_CP100583.2_3207137_3208099_-1-324_aa   BLAST = 0.1859*NPOLYS + 4.7274    MaxNpolys= 83
#   T2T_CP100583.2_2410418_2411407_-1-345_aa;T2T_CP100583.2_3213318_3214253_-1-312_aa   BLAST = 0.1592*NPOLYS + 4.5850    MaxNpolys= 83
#   T2T_CP100583.2_2410418_2411407_-1-345_aa;T2T_CP100583.2_3223066_3224025_-1-320_aa   BLAST = 0.1504*NPOLYS + 4.5326    MaxNpolys= 52
#   T2T_CP100583.2_2410418_2411407_-1-345_aa;T2T_CP100583.2_3233701_3234660_-1-320_aa   BLAST = 0.1487*NPOLYS + 4.5218    MaxNpolys= 79
#   T2T_CP100583.2_2410418_2411407_-1-345_aa;T2T_CP100583.2_3243563_3244498_1-312_aa    BLAST = 0.1504*NPOLYS + 4.5326    MaxNpolys=123
#   T2T_CP100583.2_2410418_2411407_-1-345_aa;T2T_CP100583.2_3252221_3253180_-1-320_aa   BLAST = 0.1161*NPOLYS + 4.2905    MaxNpolys=126
#   T2T_CP100583.2_2410418_2411407_-1-345_aa;T2T_CP100583.2_3261440_3262384_1-395_aa    BLAST = 0.1280*NPOLYS + 4.3820    MaxNpolys=108
#   T2T_CP100583.2_2410418_2411407_-1-345_aa;T2T_CP100583.2_3269202_3270137_-1-312_aa   BLAST = 0.1557*NPOLYS + 4.5643    MaxNpolys= 73
#   T2T_CP100583.2_2410418_2411407_-1-345_aa;T2T_CP100583.2_3277613_3278554_1-319_aa    BLAST = 0.1195*NPOLYS + 4.3175    MaxNpolys=123
#   T2T_CP100583.2_2410418_2411407_-1-345_aa;T2T_CP100583.2_3285773_3286705_-1-312_aa   BLAST = 0.1127*NPOLYS + 4.2627    MaxNpolys= 70
#   T2T_CP100583.2_2410418_2411407_-1-345_aa;T2T_CP100583.2_3290428_3291363_-1-312_aa   BLAST = 0.1383*NPOLYS + 4.4543    MaxNpolys=123
#   T2T_CP100583.2_2410418_2411407_-1-345_aa;T2T_CP100583.2_3298404_3299330_1-309_aa    BLAST = 0.1434*NPOLYS + 4.4886    MaxNpolys=123
#   T2T_CP100583.2_2410418_2411407_-1-345_aa;T2T_CP100583.2_3308016_3308969_1-318_aa    BLAST = 0.1297*NPOLYS + 4.3944    MaxNpolys=123
#   T2T_CP100583.2_2410418_2411407_-1-345_aa;T2T_CP100583.2_3314384_3315319_-1-312_aa   BLAST = 0.1716*NPOLYS + 4.6540    MaxNpolys=123
#   T2T_CP100583.2_2410418_2411407_-1-345_aa;T2T_CP100583.2_3324474_3325436_-1-321_aa   BLAST = 0.1557*NPOLYS + 4.5643    MaxNpolys=123
#   T2T_CP100583.2_2410418_2411407_-1-345_aa;T2T_CP100583.2_3330736_3331677_-1-314_aa   BLAST = 0.1662*NPOLYS + 4.6250    MaxNpolys=123
#   T2T_CP100583.2_2410418_2411407_-1-345_aa;T2T_CP100583.2_3339660_3340619_1-320_aa    BLAST = 0.1417*NPOLYS + 4.4773    MaxNpolys=123
#   T2T_CP100583.2_2410418_2411407_-1-345_aa;T2T_CP100583.2_3354364_3355299_1-312_aa    BLAST = 0.1331*NPOLYS + 4.4188    MaxNpolys=123
#   T2T_CP100583.2_2410418_2411407_-1-345_aa;T2T_CP100583.2_3363383_3364342_-1-320_aa   BLAST = 0.1417*NPOLYS + 4.4773    MaxNpolys=123
#   T2T_CP100583.2_2410418_2411407_-1-345_aa;T2T_CP100583.2_3373349_3374260_1-309_aa    BLAST = 0.1314*NPOLYS + 4.4067    MaxNpolys=112
#   T2T_CP100583.2_2410418_2411407_-1-345_aa;T2T_CP100583.2_3379488_3380423_-1-312_aa   BLAST = 0.1698*NPOLYS + 4.6444    MaxNpolys=123
#   T2T_CP100583.2_2410418_2411407_-1-345_aa;T2T_CP100583.2_3390434_3391396_-1-321_aa   BLAST = 0.1539*NPOLYS + 4.5539    MaxNpolys=106
#   T2T_CP100583.2_2410418_2411407_-1-345_aa;T2T_CP100583.2_3401372_3402307_1-338_aa    BLAST = 0.1314*NPOLYS + 4.4067    MaxNpolys=112
#   T2T_CP100583.2_2410418_2411407_-1-345_aa;T2T_CP100583.2_3410668_3411630_-1-321_aa   BLAST = 0.1331*NPOLYS + 4.4188    MaxNpolys=123
#   T2T_CP100583.2_2410418_2411407_-1-345_aa;T2T_CP100583.2_3420669_3421631_-1-321_aa   BLAST = 0.1522*NPOLYS + 4.5433    MaxNpolys=123
#   T2T_CP100583.2_2410418_2411407_-1-345_aa;T2T_CP100583.2_3431418_3432377_1-320_aa    BLAST = 0.1110*NPOLYS + 4.2485    MaxNpolys=113
#   T2T_CP100583.2_2410418_2411407_-1-345_aa;T2T_CP100583.2_3449236_3450219_1-328_aa    BLAST = 0.1044*NPOLYS + 4.1897    MaxNpolys=123
#   T2T_CP100583.2_2410418_2411407_-1-345_aa;T2T_CP100583.2_3456300_3457286_-1-320_aa   BLAST = 0.1557*NPOLYS + 4.5643    MaxNpolys= 73
#   T2T_CP100583.2_2410418_2411407_-1-345_aa;T2T_CP100583.2_3466533_3467468_1-346_aa    BLAST = 0.1539*NPOLYS + 4.5539    MaxNpolys= 91
#   T2T_CP100583.2_2410418_2411407_-1-345_aa;T2T_CP100583.2_3488752_3489711_1-346_aa    BLAST = 0.1314*NPOLYS + 4.4067    MaxNpolys=108
#   T2T_CP100583.2_2410418_2411407_-1-345_aa;T2T_CP100583.2_3498935_3499903_-1-323_aa   BLAST = 0.1662*NPOLYS + 4.6250    MaxNpolys= 61
#   T2T_CP100583.2_2410418_2411407_-1-345_aa;T2T_CP100583.2_3514673_3515656_1-328_aa    BLAST = 0.1609*NPOLYS + 4.5951    MaxNpolys= 94
#   T2T_CP100583.2_2410418_2411407_-1-345_aa;T2T_CP100583.2_3522304_3523263_-1-320_aa   BLAST = 0.1452*NPOLYS + 4.4998    MaxNpolys=123
#   T2T_CP100583.2_2410418_2411407_-1-345_aa;T2T_CP100583.2_3528416_3529351_-1-312_aa   BLAST = 0.1751*NPOLYS + 4.6728    MaxNpolys=123
#   T2T_CP100583.2_2410418_2411407_-1-345_aa;T2T_CP100583.2_3537066_3537971_-1-312_aa   BLAST = 0.1452*NPOLYS + 4.4998    MaxNpolys=110
#   T2T_CP100583.2_2410418_2411407_-1-345_aa;T2T_CP100583.2_3546171_3547133_1-321_aa    BLAST = 0.1400*NPOLYS + 4.4659    MaxNpolys=123
#   T2T_CP100583.2_2410418_2411407_-1-345_aa;T2T_CP100583.2_3574461_3575444_1-328_aa    BLAST = 0.1280*NPOLYS + 4.3820    MaxNpolys=123
#   T2T_CP100583.2_2410418_2411407_-1-345_aa;T2T_CP100583.2_3578939_3579895_-1-319_aa   BLAST = 0.1314*NPOLYS + 4.4067    MaxNpolys= 73
#   T2T_CP100583.2_2410418_2411407_-1-345_aa;T2T_CP100583.2_3588736_3589698_1-321_aa    BLAST = 0.1400*NPOLYS + 4.4659    MaxNpolys= 57
#   T2T_CP100583.2_2410418_2411407_-1-345_aa;T2T_CP100583.2_3597132_3598064_-1-347_aa   BLAST = 0.1297*NPOLYS + 4.3944    MaxNpolys=123
#   T2T_CP100583.2_2410418_2411407_-1-345_aa;T2T_CP100583.2_3606136_3607071_1-312_aa    BLAST = 0.1417*NPOLYS + 4.4773    MaxNpolys=151
#   T2T_CP100583.2_2410418_2411407_-1-345_aa;T2T_CP100583.2_3624540_3625499_1-320_aa    BLAST = 0.1539*NPOLYS + 4.5539    MaxNpolys= 76
#   T2T_CP100583.2_2410418_2411407_-1-345_aa;T2T_CP100583.2_3636904_3637863_-1-344_aa   BLAST = 0.1522*NPOLYS + 4.5433    MaxNpolys= 83
#   T2T_CP100583.2_2410418_2411407_-1-345_aa;T2T_CP100583.2_3646955_3647890_1-312_aa    BLAST = 0.1452*NPOLYS + 4.4998    MaxNpolys=123
#   T2T_CP100583.2_2410418_2411407_-1-345_aa;T2T_CP100583.2_3654932_3655891_-1-320_aa   BLAST = 0.1434*NPOLYS + 4.4886    MaxNpolys=123
#   T2T_CP100583.2_2410418_2411407_-1-345_aa;T2T_CP100583.2_3664953_3665888_-1-312_aa   BLAST = 0.1417*NPOLYS + 4.4773    MaxNpolys=106
#   T2T_CP100583.2_2410418_2411407_-1-345_aa;T2T_CP100583.2_3685397_3686356_-1-320_aa   BLAST = 0.1434*NPOLYS + 4.4886    MaxNpolys= 91
#   T2T_CP100583.2_2410418_2411407_-1-345_aa;T2T_CP100583.2_3693498_3694433_1-312_aa    BLAST = 0.1383*NPOLYS + 4.4543    MaxNpolys=123
#   T2T_CP100583.2_2410418_2411407_-1-345_aa;T2T_CP100583.2_3701982_3702944_1-321_aa    BLAST = 0.1539*NPOLYS + 4.5539    MaxNpolys=130
#   T2T_CP100583.2_2410418_2411407_-1-345_aa;T2T_CP100583.2_3708632_3709537_-1-312_aa   BLAST = 0.1331*NPOLYS + 4.4188    MaxNpolys=123
#   T2T_CP100583.2_2410418_2411407_-1-345_aa;T2T_CP100583.2_3718690_3719631_1-314_aa    BLAST = 0.1787*NPOLYS + 4.6913    MaxNpolys=117
#   T2T_CP100583.2_2410418_2411407_-1-345_aa;T2T_CP100583.2_3724779_3725747_1-323_aa    BLAST = 0.1805*NPOLYS + 4.7005    MaxNpolys= 68
#   T2T_CP100583.2_2410418_2411407_-1-345_aa;T2T_CP100583.2_3734915_3735877_-1-321_aa   BLAST = 0.1662*NPOLYS + 4.6250    MaxNpolys= 99
#   T2T_CP100583.2_2410418_2411407_-1-345_aa;T2T_CP100583.2_3743742_3744710_1-323_aa    BLAST = 0.1539*NPOLYS + 4.5539    MaxNpolys=123
#   T2T_CP100583.2_2410418_2411407_-1-345_aa;T2T_CP100583.2_3750780_3751763_-1-328_aa   BLAST = 0.1178*NPOLYS + 4.3041    MaxNpolys=111
#   T2T_CP100583.2_2410418_2411407_-1-345_aa;T2T_CP100583.2_3756354_3757334_-1-314_aa   BLAST = 0.1716*NPOLYS + 4.6540    MaxNpolys= 75
#   T2T_CP100583.2_2410418_2411407_-1-345_aa;T2T_CP100583.2_3780133_3781092_-1-320_aa   BLAST = 0.1522*NPOLYS + 4.5433    MaxNpolys= 83
#   T2T_CP100583.2_2410418_2411407_-1-345_aa;T2T_CP100583.2_3786484_3787443_-1-415_aa   BLAST = 0.1627*NPOLYS + 4.6052    MaxNpolys= 78
#   T2T_CP100583.2_2410418_2411407_-1-345_aa;T2T_CP100583.2_3802119_3803081_1-321_aa    BLAST = 0.1504*NPOLYS + 4.5326    MaxNpolys=106
#   T2T_CP100583.2_2410418_2411407_-1-345_aa;T2T_CP100583.2_3806361_3807341_-1-322_aa   BLAST = 0.1365*NPOLYS + 4.4427    MaxNpolys=106
#   T2T_CP100583.2_2410418_2411407_-1-345_aa;T2T_CP100583.2_3814805_3815716_1-377_aa    BLAST = 0.1331*NPOLYS + 4.4188    MaxNpolys=123
#   T2T_CP100583.2_2410418_2411407_-1-345_aa;T2T_CP100583.2_3820003_3820959_-1-319_aa   BLAST = 0.1400*NPOLYS + 4.4659    MaxNpolys=106
#   T2T_CP100583.2_2410418_2411407_-1-345_aa;T2T_CP100583.2_3830515_3831498_1-328_aa    BLAST = 0.1280*NPOLYS + 4.3820    MaxNpolys=112
#   T2T_CP100583.2_2410418_2411407_-1-345_aa;T2T_CP100583.2_3844192_3845127_1-312_aa    BLAST = 0.1645*NPOLYS + 4.6151    MaxNpolys= 52
#   T2T_CP100583.2_2410418_2411407_-1-345_aa;T2T_CP100583.2_3852253_3853215_-1-321_aa   BLAST = 0.1417*NPOLYS + 4.4773    MaxNpolys= 70
#   T2T_CP100583.2_2410418_2411407_-1-345_aa;T2T_CP100583.2_3862689_3863675_1-356_aa    BLAST = 0.1195*NPOLYS + 4.3175    MaxNpolys= 92
#   T2T_CP100583.2_2410418_2411407_-1-345_aa;T2T_CP100583.2_3869561_3870544_-1-328_aa   BLAST = 0.1195*NPOLYS + 4.3175    MaxNpolys= 75
#   T2T_CP100583.2_2410418_2411407_-1-345_aa;T2T_CP100583.2_3880402_3881361_1-323_aa    BLAST = 0.1557*NPOLYS + 4.5643    MaxNpolys=158
#   T2T_CP100583.2_2410418_2411407_-1-345_aa;T2T_CP100583.2_3888881_3889786_-1-312_aa   BLAST = 0.1487*NPOLYS + 4.5218    MaxNpolys= 50
#   T2T_CP100583.2_2410418_2411407_-1-345_aa;T2T_CP100583.2_3898883_3899845_1-321_aa    BLAST = 0.1574*NPOLYS + 4.5747    MaxNpolys= 51
#   T2T_CP100583.2_2410418_2411407_-1-345_aa;T2T_CP100583.2_3906243_3907178_-1-312_aa   BLAST = 0.1627*NPOLYS + 4.6052    MaxNpolys= 93
#   T2T_CP100583.2_2410418_2411407_-1-345_aa;T2T_CP100583.2_3915182_3916138_1-319_aa    BLAST = 0.1161*NPOLYS + 4.2905    MaxNpolys= 59
#   T2T_CP100583.2_2410418_2411407_-1-345_aa;T2T_CP100583.2_3922269_3923252_-1-328_aa   BLAST = 0.1077*NPOLYS + 4.2195    MaxNpolys=124
#   T2T_CP100583.2_2410418_2411407_-1-345_aa;T2T_CP100583.2_3938265_3939221_1-319_aa    BLAST = 0.1539*NPOLYS + 4.5539    MaxNpolys= 78
#   T2T_CP100583.2_2410418_2411407_-1-345_aa;T2T_CP100583.2_3948512_3949522_1-337_aa    BLAST = 0.1314*NPOLYS + 4.4067    MaxNpolys=123
#   T2T_CP100583.2_2410418_2411407_-1-345_aa;T2T_CP100583.2_3953966_3954925_1-320_aa    BLAST = 0.1522*NPOLYS + 4.5433    MaxNpolys= 99
#   T2T_CP100583.2_2410418_2411407_-1-345_aa;T2T_CP100583.2_3963189_3964151_-1-321_aa   BLAST = 0.1400*NPOLYS + 4.4659    MaxNpolys=123
#   T2T_CP100583.2_2410418_2411407_-1-345_aa;T2T_CP100583.2_3972714_3973673_-1-320_aa   BLAST = 0.1592*NPOLYS + 4.5850    MaxNpolys= 78
#   T2T_CP100583.2_2410418_2411407_-1-345_aa;T2T_CP100583.2_3982024_3982986_1-321_aa    BLAST = 0.1417*NPOLYS + 4.4773    MaxNpolys= 83
#   T2T_CP100583.2_2410418_2411407_-1-345_aa;T2T_CP100583.2_3986836_3987792_-1-319_aa   BLAST = 0.1195*NPOLYS + 4.3175    MaxNpolys=123
#   T2T_CP100583.2_2410418_2411407_-1-345_aa;T2T_CP100583.2_3996141_3997070_1-326_aa    BLAST = 0.1487*NPOLYS + 4.5218    MaxNpolys=123
#   T2T_CP100583.2_2410418_2411407_-1-345_aa;T2T_CP100583.2_4003600_4004562_-1-321_aa   BLAST = 0.1229*NPOLYS + 4.3438    MaxNpolys=123
#   T2T_CP100583.2_2410418_2411407_-1-345_aa;T2T_CP100583.2_4013574_4014533_1-344_aa    BLAST = 0.1557*NPOLYS + 4.5643    MaxNpolys=123
#   T2T_CP100583.2_2410418_2411407_-1-345_aa;T2T_CP100583.2_4022531_4023496_1-322_aa    BLAST = 0.1539*NPOLYS + 4.5539    MaxNpolys=123
#   T2T_CP100583.2_2410418_2411407_-1-345_aa;T2T_CP100583.2_4026616_4027551_-1-312_aa   BLAST = 0.1331*NPOLYS + 4.4188    MaxNpolys=123
#   T2T_CP100583.2_2410418_2411407_-1-345_aa;T2T_CP100583.2_4045332_4046291_-1-320_aa   BLAST = 0.1434*NPOLYS + 4.4886    MaxNpolys= 65
#   T2T_CP100583.2_2410418_2411407_-1-345_aa;T2T_CP100583.2_4054756_4055691_1-312_aa    BLAST = 0.1417*NPOLYS + 4.4773    MaxNpolys= 98
#   T2T_CP100583.2_2410418_2411407_-1-345_aa;T2T_CP100583.2_4063257_4064036_-1-310_aa   BLAST = 0.1574*NPOLYS + 4.5747    MaxNpolys=123
#   T2T_CP100583.2_2410418_2411407_-1-345_aa;T2T_CP100583.2_4072058_4073017_1-347_aa    BLAST = 0.1557*NPOLYS + 4.5643    MaxNpolys=123
#   T2T_CP100583.2_2410418_2411407_-1-345_aa;T2T_CP100583.2_4081852_4082841_1-353_aa    BLAST = 0.1823*NPOLYS + 4.7095    MaxNpolys= 58
#   T2T_CP100583.2_2410418_2411407_-1-345_aa;T2T_CP100583.2_4090488_4091423_-1-338_aa   BLAST = 0.1487*NPOLYS + 4.5218    MaxNpolys= 94
#   T2T_CP100583.2_2410418_2411407_-1-345_aa;T2T_CP100583.2_4100517_4101443_1-309_aa    BLAST = 0.1212*NPOLYS + 4.3307    MaxNpolys=115
#   T2T_CP100583.2_2410418_2411407_-1-345_aa;T2T_CP100583.2_4109836_4110804_-1-323_aa   BLAST = 0.1592*NPOLYS + 4.5850    MaxNpolys=124
#   T2T_CP100583.2_2410418_2411407_-1-345_aa;T2T_CP100583.2_4121074_4122024_1-317_aa    BLAST = 0.1504*NPOLYS + 4.5326    MaxNpolys=127
#   T2T_CP100583.2_2410418_2411407_-1-345_aa;T2T_CP100583.2_4128053_4129024_-1-324_aa   BLAST = 0.1263*NPOLYS + 4.3694    MaxNpolys=123
#   T2T_CP100583.2_2410418_2411407_-1-345_aa;T2T_CP100583.2_4136321_4137271_1-344_aa    BLAST = 0.1734*NPOLYS + 4.6634    MaxNpolys=118
#   T2T_CP100583.2_2410418_2411407_-1-345_aa;T2T_CP100583.2_4143146_4144129_-1-328_aa   BLAST = 0.1144*NPOLYS + 4.2767    MaxNpolys=123
#   T2T_CP100583.2_2410418_2411407_-1-345_aa;T2T_CP100583.2_4149968_4150924_-1-319_aa   BLAST = 0.1522*NPOLYS + 4.5433    MaxNpolys=123
#   T2T_CP100583.2_2410418_2411407_-1-345_aa;T2T_CP100583.2_4159842_4160777_1-312_aa    BLAST = 0.1574*NPOLYS + 4.5747    MaxNpolys= 64
#   T2T_CP100583.2_2410418_2411407_-1-345_aa;T2T_CP100583.2_4168253_4169215_-1-321_aa   BLAST = 0.1314*NPOLYS + 4.4067    MaxNpolys=115
#   T2T_CP100583.2_2410418_2411407_-1-345_aa;T2T_CP100583.2_4179011_4179970_1-320_aa    BLAST = 0.1539*NPOLYS + 4.5539    MaxNpolys= 57
#   T2T_CP100583.2_2410418_2411407_-1-345_aa;T2T_CP100583.2_4187314_4188237_-1-338_aa   BLAST = 0.1280*NPOLYS + 4.3820    MaxNpolys=130
#   T2T_CP100583.2_2410418_2411407_-1-345_aa;T2T_CP100583.2_4195606_4196541_1-312_aa    BLAST = 0.1627*NPOLYS + 4.6052    MaxNpolys= 70
#   T2T_CP100583.2_2410418_2411407_-1-345_aa;T2T_CP100583.2_4203667_4204629_-1-321_aa   BLAST = 0.1469*NPOLYS + 4.5109    MaxNpolys= 71
#   T2T_CP100583.2_2410418_2411407_-1-345_aa;T2T_CP100583.2_4214537_4215499_1-321_aa    BLAST = 0.1314*NPOLYS + 4.4067    MaxNpolys=123
#   T2T_CP100583.2_2410418_2411407_-1-345_aa;T2T_CP100583.2_4222768_4223703_-1-312_aa   BLAST = 0.1574*NPOLYS + 4.5747    MaxNpolys=123
#   T2T_CP100583.2_2410418_2411407_-1-345_aa;T2T_CP100583.2_4232414_4233373_-1-320_aa   BLAST = 0.1365*NPOLYS + 4.4427    MaxNpolys= 79
#   T2T_CP100583.2_2410418_2411407_-1-345_aa;T2T_CP100583.2_4240772_4241734_1-321_aa    BLAST = 0.1469*NPOLYS + 4.5109    MaxNpolys=131
#   T2T_CP100583.2_2410418_2411407_-1-345_aa;T2T_CP100583.2_4251128_4252063_1-312_aa    BLAST = 0.1592*NPOLYS + 4.5850    MaxNpolys=123
#   T2T_CP100583.2_2410418_2411407_-1-345_aa;T2T_CP100583.2_4259192_4260175_1-328_aa    BLAST = 0.1178*NPOLYS + 4.3041    MaxNpolys=123
#   T2T_CP100583.2_2410418_2411407_-1-345_aa;T2T_CP100583.2_4266582_4267538_-1-319_aa   BLAST = 0.1246*NPOLYS + 4.3567    MaxNpolys= 60
#   T2T_CP100583.2_2410418_2411407_-1-345_aa;T2T_CP100583.2_4273812_4274747_1-312_aa    BLAST = 0.1662*NPOLYS + 4.6250    MaxNpolys= 52
#   T2T_CP100583.2_2410418_2411407_-1-345_aa;T2T_CP100583.2_4281875_4282837_-1-321_aa   BLAST = 0.1400*NPOLYS + 4.4659    MaxNpolys= 70
#   T2T_CP100583.2_2410418_2411407_-1-345_aa;T2T_CP100583.2_4292414_4293397_1-328_aa    BLAST = 0.1212*NPOLYS + 4.3307    MaxNpolys=113
#   T2T_CP100583.2_2410418_2411407_-1-345_aa;T2T_CP100583.2_4299070_4300005_-1-338_aa   BLAST = 0.1469*NPOLYS + 4.5109    MaxNpolys= 61
#   T2T_CP100583.2_2410418_2411407_-1-345_aa;T2T_CP100583.2_4307587_4308540_1-318_aa    BLAST = 0.1314*NPOLYS + 4.4067    MaxNpolys=123
#   T2T_CP100583.2_2410418_2411407_-1-345_aa;T2T_CP100583.2_4314660_4315622_-1-324_aa   BLAST = 0.1841*NPOLYS + 4.7185    MaxNpolys= 83
#   T2T_CP100583.2_2410418_2411407_-1-345_aa;T2T_CP100583.2_4320841_4321776_-1-312_aa   BLAST = 0.1574*NPOLYS + 4.5747    MaxNpolys= 71
#   T2T_CP100583.2_2410418_2411407_-1-345_aa;T2T_CP100583.2_4330698_4331657_-1-320_aa   BLAST = 0.1400*NPOLYS + 4.4659    MaxNpolys=123
#   T2T_CP100583.2_2410418_2411407_-1-345_aa;T2T_CP100583.2_4337071_4338006_-1-312_aa   BLAST = 0.1592*NPOLYS + 4.5850    MaxNpolys=144
#   T2T_CP100583.2_2410418_2411407_-1-345_aa;T2T_CP100583.2_4346438_4347400_-1-321_aa   BLAST = 0.1280*NPOLYS + 4.3820    MaxNpolys=123
#   T2T_CP100583.2_2410418_2411407_-1-345_aa;T2T_CP100583.2_4357351_4358286_1-312_aa    BLAST = 0.1609*NPOLYS + 4.5951    MaxNpolys= 69
#   T2T_CP100583.2_2410418_2411407_-1-345_aa;T2T_CP100583.2_4363814_4364773_-1-401_aa   BLAST = 0.1297*NPOLYS + 4.3944    MaxNpolys= 93
#   T2T_CP100583.2_2410418_2411407_-1-345_aa;T2T_CP100583.2_4373652_4374587_-1-312_aa   BLAST = 0.1522*NPOLYS + 4.5433    MaxNpolys=123
#   T2T_CP100583.2_2410418_2411407_-1-345_aa;T2T_CP100583.2_4383801_4384772_1-324_aa    BLAST = 0.1246*NPOLYS + 4.3567    MaxNpolys=123
#   T2T_CP100583.2_2410418_2411407_-1-345_aa;T2T_CP100583.2_4390741_4391715_-1-319_aa   BLAST = 0.1060*NPOLYS + 4.2047    MaxNpolys= 69
#   T2T_CP100583.2_2410418_2411407_-1-345_aa;T2T_CP100583.2_4400374_4401333_-1-320_aa   BLAST = 0.1365*NPOLYS + 4.4427    MaxNpolys= 69
#   T2T_CP100583.2_2410418_2411407_-1-345_aa;T2T_CP100583.2_4409358_4410293_1-312_aa    BLAST = 0.1662*NPOLYS + 4.6250    MaxNpolys=123
#   T2T_CP100583.2_2410418_2411407_-1-345_aa;T2T_CP100583.2_4414824_4415783_1-320_aa    BLAST = 0.1609*NPOLYS + 4.5951    MaxNpolys=113
#   T2T_CP100583.2_2410418_2411407_-1-345_aa;T2T_CP100583.2_4421031_4421984_1-308_aa    BLAST = 0.1522*NPOLYS + 4.5433    MaxNpolys=114
#   T2T_CP100583.2_2410418_2411407_-1-345_aa;T2T_CP100583.2_4427682_4428653_-1-324_aa   BLAST = 0.1127*NPOLYS + 4.2627    MaxNpolys=123
#   T2T_CP100583.2_2410418_2411407_-1-345_aa;T2T_CP100583.2_4436715_4437650_1-312_aa    BLAST = 0.1348*NPOLYS + 4.4308    MaxNpolys= 78
#   T2T_CP100583.2_2410418_2411407_-1-345_aa;T2T_CP100583.2_4446784_4447743_-1-347_aa   BLAST = 0.1331*NPOLYS + 4.4188    MaxNpolys=123
#   T2T_CP100583.2_2410418_2411407_-1-345_aa;T2T_CP100583.2_4456211_4457146_1-348_aa    BLAST = 0.1383*NPOLYS + 4.4543    MaxNpolys= 69
#   T2T_CP100583.2_2410418_2411407_-1-345_aa;T2T_CP100583.2_4460863_4461822_1-347_aa    BLAST = 0.1557*NPOLYS + 4.5643    MaxNpolys=123
#   T2T_CP100583.2_2410418_2411407_-1-345_aa;T2T_CP100583.2_4467031_4467993_1-321_aa    BLAST = 0.1469*NPOLYS + 4.5109    MaxNpolys=123
#   T2T_CP100583.2_2410418_2411407_-1-345_aa;T2T_CP100583.2_4474718_4475653_-1-312_aa   BLAST = 0.1314*NPOLYS + 4.4067    MaxNpolys=123
#   T2T_CP100583.2_2410418_2411407_-1-345_aa;T2T_CP100583.2_4484528_4485478_1-312_aa    BLAST = 0.1805*NPOLYS + 4.7005    MaxNpolys=123
#   T2T_CP100583.2_2410418_2411407_-1-345_aa;T2T_CP100583.2_4502179_4503114_1-312_aa    BLAST = 0.1212*NPOLYS + 4.3307    MaxNpolys=123
#   T2T_CP100583.2_2410418_2411407_-1-345_aa;T2T_CP100583.2_4508475_4509437_-1-321_aa   BLAST = 0.1417*NPOLYS + 4.4773    MaxNpolys= 91
#   T2T_CP100583.2_2410418_2411407_-1-345_aa;T2T_CP100583.2_4538767_4539750_-1-354_aa   BLAST = 0.1452*NPOLYS + 4.4998    MaxNpolys= 70
#   T2T_CP100583.2_2410418_2411407_-1-345_aa;T2T_CP100583.2_4547303_4548286_1-328_aa    BLAST = 0.1365*NPOLYS + 4.4427    MaxNpolys= 72
#   T2T_CP100583.2_2410418_2411407_-1-345_aa;T2T_CP100583.2_4553896_4554852_-1-345_aa   BLAST = 0.1280*NPOLYS + 4.3820    MaxNpolys=123
#   T2T_CP100583.2_2410418_2411407_-1-345_aa;T2T_CP100583.2_4563625_4564593_1-325_aa    BLAST = 0.1400*NPOLYS + 4.4659    MaxNpolys=123
#   T2T_CP100583.2_2410418_2411407_-1-345_aa;T2T_CP100583.2_4569555_4570514_-1-320_aa   BLAST = 0.1331*NPOLYS + 4.4188    MaxNpolys=123
#   T2T_CP100583.2_2410418_2411407_-1-345_aa;T2T_CP100583.2_4579564_4580523_1-347_aa    BLAST = 0.1609*NPOLYS + 4.5951    MaxNpolys= 92
#   T2T_CP100583.2_2410418_2411407_-1-345_aa;T2T_CP100583.2_4585804_4586757_1-318_aa    BLAST = 0.1297*NPOLYS + 4.3944    MaxNpolys=123
#   T2T_CP100583.2_2410418_2411407_-1-345_aa;T2T_CP100583.2_4591884_4592828_-1-315_aa   BLAST = 0.1734*NPOLYS + 4.6634    MaxNpolys=123
#   T2T_CP100583.2_2410418_2411407_-1-345_aa;T2T_CP100583.2_4601183_4602118_1-346_aa    BLAST = 0.1280*NPOLYS + 4.3820    MaxNpolys=123
#   T2T_CP100583.2_2410418_2411407_-1-345_aa;T2T_CP100583.2_4606714_4607673_1-320_aa    BLAST = 0.1161*NPOLYS + 4.2905    MaxNpolys=123
#   T2T_CP100583.2_2410418_2411407_-1-345_aa;T2T_CP100583.2_4617400_4618335_1-338_aa    BLAST = 0.1557*NPOLYS + 4.5643    MaxNpolys=119
#   T2T_CP100583.2_2410418_2411407_-1-345_aa;T2T_CP100583.2_4625219_4626178_-1-320_aa   BLAST = 0.1263*NPOLYS + 4.3694    MaxNpolys=123
#   T2T_CP100583.2_2410418_2411407_-1-345_aa;T2T_CP100583.2_4633720_4634679_1-320_aa    BLAST = 0.1297*NPOLYS + 4.3944    MaxNpolys=123
#   T2T_CP100583.2_2410418_2411407_-1-345_aa;T2T_CP100583.2_4640550_4641485_-1-312_aa   BLAST = 0.1734*NPOLYS + 4.6634    MaxNpolys=123
#   T2T_CP100583.2_2410418_2411407_-1-345_aa;T2T_CP100583.2_4657837_4658820_-1-328_aa   BLAST = 0.1212*NPOLYS + 4.3307    MaxNpolys=123
#   T2T_CP100583.2_2410418_2411407_-1-345_aa;T2T_CP100583.2_4662688_4663647_-1-320_aa   BLAST = 0.1263*NPOLYS + 4.3694    MaxNpolys=123
#   T2T_CP100583.2_2410418_2411407_-1-345_aa;T2T_CP100583.2_4672342_4673283_1-314_aa    BLAST = 0.1680*NPOLYS + 4.6347    MaxNpolys=123
#   T2T_CP100583.2_2410418_2411407_-1-345_aa;T2T_CP100583.2_4678573_4679556_1-328_aa    BLAST = 0.1027*NPOLYS + 4.1744    MaxNpolys=123
#   T2T_CP100583.2_2410418_2411407_-1-345_aa;T2T_CP100583.2_4685155_4686090_-1-312_aa   BLAST = 0.1539*NPOLYS + 4.5539    MaxNpolys=123
#   T2T_CP100583.2_2410418_2411407_-1-345_aa;T2T_CP100583.2_4692503_4693279_-1-308_aa   BLAST = 0.1383*NPOLYS + 4.4543    MaxNpolys= 68
#   T2T_CP100583.2_2410418_2411407_-1-345_aa;T2T_CP100583.2_4702828_4703790_1-321_aa    BLAST = 0.1645*NPOLYS + 4.6151    MaxNpolys=123
#   T2T_CP100583.2_2410418_2411407_-1-345_aa;T2T_CP100583.2_4713254_4714159_1-348_aa    BLAST = 0.1383*NPOLYS + 4.4543    MaxNpolys=123
#   T2T_CP100583.2_2410418_2411407_-1-345_aa;T2T_CP100583.2_4721552_4722523_-1-324_aa   BLAST = 0.1680*NPOLYS + 4.6347    MaxNpolys= 63
#   T2T_CP100583.2_2410418_2411407_-1-345_aa;T2T_CP100583.2_4731439_4732365_1-309_aa    BLAST = 0.1263*NPOLYS + 4.3694    MaxNpolys=123
#   T2T_CP100583.2_2410418_2411407_-1-345_aa;T2T_CP100583.2_4737491_4738426_-1-312_aa   BLAST = 0.1557*NPOLYS + 4.5643    MaxNpolys=123
#   T2T_CP100583.2_2410418_2411407_-1-345_aa;T2T_CP100583.2_4758939_4759922_1-328_aa    BLAST = 0.1094*NPOLYS + 4.2341    MaxNpolys= 61
#   T2T_CP100583.2_2410418_2411407_-1-345_aa;T2T_CP100583.2_4765933_4766901_-1-323_aa   BLAST = 0.1383*NPOLYS + 4.4543    MaxNpolys= 83
#   T2T_CP100583.2_2410418_2411407_-1-345_aa;T2T_CP100583.2_4784932_4785867_-1-312_aa   BLAST = 0.1400*NPOLYS + 4.4659    MaxNpolys= 70
#   T2T_CP100583.2_2410418_2411407_-1-345_aa;T2T_CP100583.2_4794240_4795175_1-312_aa    BLAST = 0.1504*NPOLYS + 4.5326    MaxNpolys= 73
#   T2T_CP100583.2_2410418_2411407_-1-345_aa;T2T_CP100583.2_4801213_4802175_-1-321_aa   BLAST = 0.1246*NPOLYS + 4.3567    MaxNpolys= 82
#   T2T_CP100583.2_2410418_2411407_-1-345_aa;T2T_CP100583.2_4809635_4810588_1-318_aa    BLAST = 0.1331*NPOLYS + 4.4188    MaxNpolys=123
#   T2T_CP100583.2_2410418_2411407_-1-345_aa;T2T_CP100583.2_4816708_4817670_-1-324_aa   BLAST = 0.1859*NPOLYS + 4.7274    MaxNpolys= 83
#   T2T_CP100583.2_2410418_2411407_-1-345_aa;T2T_CP100583.2_4822885_4823820_-1-312_aa   BLAST = 0.1574*NPOLYS + 4.5747    MaxNpolys= 71
#   T2T_CP100583.2_2410418_2411407_-1-345_aa;T2T_CP100583.2_4833722_4834681_-1-320_aa   BLAST = 0.1314*NPOLYS + 4.4067    MaxNpolys= 94
#   T2T_CP100583.2_2410418_2411407_-1-345_aa;T2T_CP100583.2_4842281_4843222_-1-314_aa   BLAST = 0.1314*NPOLYS + 4.4067    MaxNpolys= 95
#   T2T_CP100583.2_2410418_2411407_-1-345_aa;T2T_CP100583.2_4850665_4851600_1-348_aa    BLAST = 0.1522*NPOLYS + 4.5433    MaxNpolys= 76
#   T2T_CP100583.2_2410418_2411407_-1-345_aa;T2T_CP100583.2_4860618_4861553_1-312_aa    BLAST = 0.1263*NPOLYS + 4.3694    MaxNpolys=123
#   T2T_CP100583.2_2410418_2411407_-1-345_aa;T2T_CP100583.2_4867027_4867986_-1-320_aa   BLAST = 0.1452*NPOLYS + 4.4998    MaxNpolys= 92
#   T2T_CP100583.2_2410418_2411407_-1-345_aa;T2T_CP100583.2_4876876_4877859_1-354_aa    BLAST = 0.1127*NPOLYS + 4.2627    MaxNpolys= 62
#   T2T_CP100583.2_2410418_2411407_-1-345_aa;T2T_CP100583.2_4886598_4887566_-1-323_aa   BLAST = 0.1662*NPOLYS + 4.6250    MaxNpolys= 53
#   T2T_CP100583.2_2410418_2411407_-1-345_aa;T2T_CP100583.2_4897030_4897989_-1-320_aa   BLAST = 0.1452*NPOLYS + 4.4998    MaxNpolys= 52
#   T2T_CP100583.2_2410418_2411407_-1-345_aa;T2T_CP100583.2_4906085_4907020_1-338_aa    BLAST = 0.1698*NPOLYS + 4.6444    MaxNpolys= 49
#   T2T_CP100583.2_2410418_2411407_-1-345_aa;T2T_CP100583.2_4912438_4913361_1-308_aa    BLAST = 0.1452*NPOLYS + 4.4998    MaxNpolys= 78
#   T2T_CP100583.2_2410418_2411407_-1-345_aa;T2T_CP100583.2_4918580_4919515_-1-338_aa   BLAST = 0.1574*NPOLYS + 4.5747    MaxNpolys=123
#   T2T_CP100583.2_2410418_2411407_-1-345_aa;T2T_CP100583.2_4929233_4930192_1-320_aa    BLAST = 0.1452*NPOLYS + 4.4998    MaxNpolys=123
#   T2T_CP100583.2_2410418_2411407_-1-345_aa;T2T_CP100583.2_4936668_4937603_-1-312_aa   BLAST = 0.1645*NPOLYS + 4.6151    MaxNpolys= 74
#   T2T_CP100583.2_2410418_2411407_-1-345_aa;T2T_CP100583.2_4946001_4946981_1-329_aa    BLAST = 0.1044*NPOLYS + 4.1897    MaxNpolys= 73
#   T2T_CP100583.2_2410418_2411407_-1-345_aa;T2T_CP100583.2_4953089_4954072_-1-319_aa   BLAST = 0.1094*NPOLYS + 4.2341    MaxNpolys= 75
#   T2T_CP100583.2_2410418_2411407_-1-345_aa;T2T_CP100583.2_4963988_4964947_-1-331_aa   BLAST = 0.1331*NPOLYS + 4.4188    MaxNpolys=123
#   T2T_CP100583.2_2410418_2411407_-1-345_aa;T2T_CP100583.2_4974467_4975450_1-328_aa    BLAST = 0.1504*NPOLYS + 4.5326    MaxNpolys= 95
#   T2T_CP100583.2_2410418_2411407_-1-345_aa;T2T_CP100583.2_5002234_5003196_1-321_aa    BLAST = 0.1574*NPOLYS + 4.5747    MaxNpolys=122
#   T2T_CP100583.2_2410418_2411407_-1-345_aa;T2T_CP100583.2_5011351_5012286_-1-312_aa   BLAST = 0.1539*NPOLYS + 4.5539    MaxNpolys=124
#   T2T_CP100583.2_2410418_2411407_-1-345_aa;T2T_CP100583.2_5020445_5021401_-1-319_aa   BLAST = 0.1383*NPOLYS + 4.4543    MaxNpolys= 65
#   T2T_CP100583.2_2410418_2411407_-1-345_aa;T2T_CP100583.2_5037204_5038184_-1-329_aa   BLAST = 0.1331*NPOLYS + 4.4188    MaxNpolys=123
#   T2T_CP100583.2_2410418_2411407_-1-345_aa;T2T_CP100583.2_5048236_5049219_1-324_aa    BLAST = 0.1161*NPOLYS + 4.2905    MaxNpolys=111
#   T2T_CP100583.2_2410418_2411407_-1-345_aa;T2T_CP100583.2_5055311_5056300_-1-352_aa   BLAST = 0.1331*NPOLYS + 4.4188    MaxNpolys=105
#   T2T_CP100583.2_2410418_2411407_-1-345_aa;T2T_CP100583.2_5065080_5066063_1-328_aa    BLAST = 0.0994*NPOLYS + 4.1431    MaxNpolys=123
#   T2T_CP100583.2_2410418_2411407_-1-345_aa;T2T_CP100583.2_5071664_5072596_-1-311_aa   BLAST = 0.1734*NPOLYS + 4.6634    MaxNpolys=123
#   T2T_CP100583.2_2410418_2411407_-1-345_aa;T2T_CP100583.2_5088008_5088943_1-312_aa    BLAST = 0.1297*NPOLYS + 4.3944    MaxNpolys=130
#   T2T_CP100583.2_2410418_2411407_-1-345_aa;T2T_CP100583.2_5092667_5093626_1-347_aa    BLAST = 0.1557*NPOLYS + 4.5643    MaxNpolys=123
#   T2T_CP100583.2_2410418_2411407_-1-345_aa;T2T_CP100583.2_5098798_5099781_1-328_aa    BLAST = 0.1434*NPOLYS + 4.4886    MaxNpolys=123
#   T2T_CP100583.2_2410418_2411407_-1-345_aa;T2T_CP100583.2_5103276_5104232_-1-319_aa   BLAST = 0.1331*NPOLYS + 4.4188    MaxNpolys= 92
#   T2T_CP100583.2_2410418_2411407_-1-345_aa;T2T_CP100583.2_5117018_5117953_-1-312_aa   BLAST = 0.1314*NPOLYS + 4.4067    MaxNpolys=123
#   T2T_CP100583.2_2410418_2411407_-1-345_aa;T2T_CP100583.2_5126260_5127171_1-312_aa    BLAST = 0.1539*NPOLYS + 4.5539    MaxNpolys=123
#   T2T_CP100583.2_2410418_2411407_-1-345_aa;T2T_CP100583.2_5141513_5142472_1-320_aa    BLAST = 0.1504*NPOLYS + 4.5326    MaxNpolys=123
#   T2T_CP100583.2_2410418_2411407_-1-345_aa;T2T_CP100583.2_5162225_5163193_1-350_aa    BLAST = 0.1609*NPOLYS + 4.5951    MaxNpolys=123
#   T2T_CP100583.2_2410418_2411407_-1-345_aa;T2T_CP100583.2_5179217_5180185_-1-323_aa   BLAST = 0.1592*NPOLYS + 4.5850    MaxNpolys=124
#   T2T_CP100583.2_2410418_2411407_-1-345_aa;T2T_CP100583.2_5188847_5189833_1-320_aa    BLAST = 0.1027*NPOLYS + 4.1744    MaxNpolys= 86
#   T2T_CP100583.2_2410418_2411407_-1-345_aa;T2T_CP100583.2_5193695_5194657_-1-357_aa   BLAST = 0.1859*NPOLYS + 4.7274    MaxNpolys=103
#   T2T_CP100583.2_2410418_2411407_-1-345_aa;T2T_CP100583.2_5202138_5203100_1-321_aa    BLAST = 0.1574*NPOLYS + 4.5747    MaxNpolys= 74
#   T2T_CP100583.2_2410418_2411407_-1-345_aa;T2T_CP100583.2_5206891_5207850_-1-322_aa   BLAST = 0.1574*NPOLYS + 4.5747    MaxNpolys=111
#   T2T_CP100583.2_2410418_2411407_-1-345_aa;T2T_CP100583.2_5216114_5217049_1-346_aa    BLAST = 0.1574*NPOLYS + 4.5747    MaxNpolys= 61
#   T2T_CP100583.2_2410418_2411407_-1-345_aa;T2T_CP100583.2_5223064_5224026_-1-321_aa   BLAST = 0.1365*NPOLYS + 4.4427    MaxNpolys= 78
#   T2T_CP100583.2_2410418_2411407_-1-345_aa;T2T_CP100583.2_5233476_5234459_1-328_aa    BLAST = 0.1110*NPOLYS + 4.2485    MaxNpolys=123
#   T2T_CP100583.2_2410418_2411407_-1-345_aa;T2T_CP100583.2_5240486_5241436_-1-317_aa   BLAST = 0.1178*NPOLYS + 4.3041    MaxNpolys= 84
#   T2T_CP100583.2_2410418_2411407_-1-345_aa;T2T_CP100583.2_5249466_5250437_1-308_aa    BLAST = 0.1504*NPOLYS + 4.5326    MaxNpolys=123
#   T2T_CP100583.2_2410418_2411407_-1-345_aa;T2T_CP100583.2_5256460_5257443_-1-328_aa   BLAST = 0.1144*NPOLYS + 4.2767    MaxNpolys=123
#   T2T_CP100583.2_2410418_2411407_-1-345_aa;T2T_CP100583.2_5262712_5263650_-1-313_aa   BLAST = 0.1331*NPOLYS + 4.4188    MaxNpolys= 62
#   T2T_CP100583.2_2410418_2411407_-1-345_aa;T2T_CP100583.2_5271112_5272047_1-312_aa    BLAST = 0.1609*NPOLYS + 4.5951    MaxNpolys= 70
#   T2T_CP100583.2_2410418_2411407_-1-345_aa;T2T_CP100583.2_5279180_5280142_-1-321_aa   BLAST = 0.1539*NPOLYS + 4.5539    MaxNpolys=122
#   T2T_CP100583.2_2410418_2411407_-1-345_aa;T2T_CP100583.2_5290053_5291012_1-320_aa    BLAST = 0.1522*NPOLYS + 4.5433    MaxNpolys=123
#   T2T_CP100583.2_2410418_2411407_-1-345_aa;T2T_CP100583.2_5297001_5297963_1-321_aa    BLAST = 0.1522*NPOLYS + 4.5433    MaxNpolys=123
#   T2T_CP100583.2_2410418_2411407_-1-345_aa;T2T_CP100583.2_5310501_5311478_-1-326_aa   BLAST = 0.1178*NPOLYS + 4.3041    MaxNpolys=123
#   T2T_CP100583.2_2410418_2411407_-1-345_aa;T2T_CP100583.2_5320189_5321130_1-314_aa    BLAST = 0.1769*NPOLYS + 4.6821    MaxNpolys=124
#   T2T_CP100583.2_2410418_2411407_-1-345_aa;T2T_CP100583.2_5326531_5327493_1-321_aa    BLAST = 0.1246*NPOLYS + 4.3567    MaxNpolys=121
#   T2T_CP100583.2_2410418_2411407_-1-345_aa;T2T_CP100583.2_5334174_5335109_-1-348_aa   BLAST = 0.1504*NPOLYS + 4.5326    MaxNpolys=107
#   T2T_CP100583.2_2410418_2411407_-1-345_aa;T2T_CP100583.2_5344603_5345565_1-321_aa    BLAST = 0.1592*NPOLYS + 4.5850    MaxNpolys=123
#   T2T_CP100583.2_2410418_2411407_-1-345_aa;T2T_CP100583.2_5359303_5360262_1-337_aa    BLAST = 0.1144*NPOLYS + 4.2767    MaxNpolys=122
#   T2T_CP100583.2_2410418_2411407_-1-345_aa;T2T_CP100583.2_5368794_5369723_-1-312_aa   BLAST = 0.1417*NPOLYS + 4.4773    MaxNpolys=123
#   T2T_CP100583.2_2410418_2411407_-1-345_aa;T2T_CP100583.2_5377736_5378719_1-319_aa    BLAST = 0.0683*NPOLYS + 3.7842    MaxNpolys=123
#   T2T_CP100583.2_2410418_2411407_-1-345_aa;T2T_CP100583.2_5384491_5385474_-1-328_aa   BLAST = 0.1044*NPOLYS + 4.1897    MaxNpolys= 78
#   T2T_CP100583.2_2410418_2411407_-1-345_aa;T2T_CP100583.2_5395041_5396000_1-320_aa    BLAST = 0.1487*NPOLYS + 4.5218    MaxNpolys=123
#   T2T_CP100583.2_2410418_2411407_-1-345_aa;T2T_CP100583.2_5411987_5412946_1-343_aa    BLAST = 0.1263*NPOLYS + 4.3694    MaxNpolys=123
#   T2T_CP100583.2_2410418_2411407_-1-345_aa;T2T_CP100583.2_5442729_5443685_-1-345_aa   BLAST = 0.1522*NPOLYS + 4.5433    MaxNpolys=125
#   T2T_CP100583.2_2410418_2411407_-1-345_aa;T2T_CP100583.2_5453234_5454193_-1-320_aa   BLAST = 0.1400*NPOLYS + 4.4659    MaxNpolys= 79
#   T2T_CP100583.2_2410418_2411407_-1-345_aa;T2T_CP100583.2_5470730_5471671_1-328_aa    BLAST = 0.1010*NPOLYS + 4.1589    MaxNpolys=123
#   T2T_CP100583.2_2410418_2411407_-1-345_aa;T2T_CP100583.2_5476832_5477767_-1-294_aa   BLAST = 0.1539*NPOLYS + 4.5539    MaxNpolys=123
#   T2T_CP100583.2_2410418_2411407_-1-345_aa;T2T_CP100583.2_5485773_5486744_1-324_aa    BLAST = 0.1574*NPOLYS + 4.5747    MaxNpolys=123
#   T2T_CP100583.2_2410418_2411407_-1-345_aa;T2T_CP100583.2_5493669_5494631_-1-321_aa   BLAST = 0.1522*NPOLYS + 4.5433    MaxNpolys=123
#   T2T_CP100583.2_2410418_2411407_-1-345_aa;T2T_CP100583.2_5499880_5500860_-1-314_aa   BLAST = 0.1859*NPOLYS + 4.7274    MaxNpolys= 88
#   T2T_CP100583.2_2410418_2411407_-1-345_aa;T2T_CP100583.2_5508571_5509482_1-312_aa    BLAST = 0.1522*NPOLYS + 4.5433    MaxNpolys= 70
#   T2T_CP100583.2_2410418_2411407_-1-345_aa;T2T_CP100583.2_5517309_5518268_-1-320_aa   BLAST = 0.1504*NPOLYS + 4.5326    MaxNpolys= 66
#   T2T_CP100583.2_2410418_2411407_-1-345_aa;T2T_CP100583.2_5525882_5526823_-1-314_aa   BLAST = 0.1348*NPOLYS + 4.4308    MaxNpolys= 95
#   T2T_CP100583.2_2410418_2411407_-1-345_aa;T2T_CP100583.2_5534271_5535206_1-348_aa    BLAST = 0.1539*NPOLYS + 4.5539    MaxNpolys= 76
#   T2T_CP100583.2_2410418_2411407_-1-345_aa;T2T_CP100583.2_5544225_5545160_1-312_aa    BLAST = 0.1246*NPOLYS + 4.3567    MaxNpolys=130
#   T2T_CP100583.2_2410418_2411407_-1-345_aa;T2T_CP100583.2_5550634_5551593_-1-320_aa   BLAST = 0.1539*NPOLYS + 4.5539    MaxNpolys= 85
#   T2T_CP100583.2_2410418_2411407_-1-345_aa;T2T_CP100583.2_5560476_5561459_1-354_aa    BLAST = 0.1094*NPOLYS + 4.2341    MaxNpolys= 62
#   T2T_CP100583.2_2410418_2411407_-1-345_aa;T2T_CP100583.2_5569088_5570056_-1-323_aa   BLAST = 0.1452*NPOLYS + 4.4998    MaxNpolys= 83
#   T2T_CP100583.2_2410418_2411407_-1-345_aa;T2T_CP100583.2_5577814_5578785_1-324_aa    BLAST = 0.1592*NPOLYS + 4.5850    MaxNpolys=123
#   T2T_CP100583.2_2410418_2411407_-1-345_aa;T2T_CP100583.2_5596579_5597547_1-323_aa    BLAST = 0.1504*NPOLYS + 4.5326    MaxNpolys= 78
#   T2T_CP100583.2_2410418_2411407_-1-345_aa;T2T_CP100583.2_5610017_5610976_-1-323_aa   BLAST = 0.1609*NPOLYS + 4.5951    MaxNpolys= 86
#   T2T_CP100583.2_2410418_2411407_-1-345_aa;T2T_CP100583.2_5617999_5618925_1-309_aa    BLAST = 0.1452*NPOLYS + 4.4998    MaxNpolys= 83
#   T2T_CP100583.2_2410418_2411407_-1-345_aa;T2T_CP100583.2_5627621_5628574_1-318_aa    BLAST = 0.1331*NPOLYS + 4.4188    MaxNpolys=123
#   T2T_CP100583.2_2410418_2411407_-1-345_aa;T2T_CP100583.2_5636652_5637620_-1-323_aa   BLAST = 0.1592*NPOLYS + 4.5850    MaxNpolys=131
#   T2T_CP100583.2_2410418_2411407_-1-345_aa;T2T_CP100583.2_5644003_5644971_1-346_aa    BLAST = 0.1539*NPOLYS + 4.5539    MaxNpolys= 66
#   T2T_CP100583.2_2410418_2411407_-1-345_aa;T2T_CP100583.2_5651053_5652036_-1-328_aa   BLAST = 0.1195*NPOLYS + 4.3175    MaxNpolys=111
#   T2T_CP100583.2_2410418_2411407_-1-345_aa;T2T_CP100583.2_5660114_5661052_1-347_aa    BLAST = 0.1841*NPOLYS + 4.7185    MaxNpolys= 49
#   T2T_CP100583.2_2410418_2411407_-1-345_aa;T2T_CP100583.2_5666373_5667335_1-321_aa    BLAST = 0.1469*NPOLYS + 4.5109    MaxNpolys=124
#   T2T_CP100583.2_2410418_2411407_-1-345_aa;T2T_CP100583.2_5675197_5676132_-1-339_aa   BLAST = 0.1434*NPOLYS + 4.4886    MaxNpolys=123
#   T2T_CP100583.2_2410418_2411407_-1-345_aa;T2T_CP100583.2_5684654_5685568_1-305_aa    BLAST = 0.1417*NPOLYS + 4.4773    MaxNpolys=123
#   T2T_CP100583.2_2410418_2411407_-1-345_aa;T2T_CP100583.2_5689383_5690369_-1-322_aa   BLAST = 0.1246*NPOLYS + 4.3567    MaxNpolys= 60
#   T2T_CP100583.2_2410418_2411407_-1-345_aa;T2T_CP100583.2_5702042_5703001_1-320_aa    BLAST = 0.1331*NPOLYS + 4.4188    MaxNpolys=123
#   T2T_CP100583.2_2410418_2411407_-1-345_aa;T2T_CP100583.2_5707387_5708349_1-321_aa    BLAST = 0.1592*NPOLYS + 4.5850    MaxNpolys=123
#   T2T_CP100583.2_2410418_2411407_-1-345_aa;T2T_CP100583.2_5712125_5712964_-1-323_aa   BLAST = 0.1698*NPOLYS + 4.6444    MaxNpolys=123
#   T2T_CP100583.2_2410418_2411407_-1-345_aa;T2T_CP100583.2_5722417_5723367_1-320_aa    BLAST = 0.1400*NPOLYS + 4.4659    MaxNpolys= 65
#   T2T_CP100583.2_2410418_2411407_-1-345_aa;T2T_CP100583.2_5729728_5730663_1-312_aa    BLAST = 0.1331*NPOLYS + 4.4188    MaxNpolys= 97
#   T2T_CP100583.2_2410418_2411407_-1-345_aa;T2T_CP100583.2_5735486_5736448_-1-366_aa   BLAST = 0.1400*NPOLYS + 4.4659    MaxNpolys=112
#   T2T_CP100583.2_2410418_2411407_-1-345_aa;T2T_CP100583.2_5744064_5745005_-1-343_aa   BLAST = 0.1348*NPOLYS + 4.4308    MaxNpolys=104
#   T2T_CP100583.2_2410418_2411407_-1-345_aa;T2T_CP100583.2_5747982_5748941_-1-320_aa   BLAST = 0.1365*NPOLYS + 4.4427    MaxNpolys=124
#   T2T_CP100583.2_2410418_2411407_-1-345_aa;T2T_CP100583.2_5757729_5758643_1-328_aa    BLAST = 0.1348*NPOLYS + 4.4308    MaxNpolys=123
#   T2T_CP100583.2_2410418_2411407_-1-345_aa;T2T_CP100583.2_5769555_5770514_1-369_aa    BLAST = 0.1504*NPOLYS + 4.5326    MaxNpolys=119
#   T2T_CP100583.2_2410418_2411407_-1-345_aa;T2T_CP100583.2_5777793_5778728_-1-348_aa   BLAST = 0.1383*NPOLYS + 4.4543    MaxNpolys=123
#   T2T_CP100583.2_2410418_2411407_-1-345_aa;T2T_CP100583.2_5786227_5787186_1-320_aa    BLAST = 0.1539*NPOLYS + 4.5539    MaxNpolys=123
#   T2T_CP100583.2_2410418_2411407_-1-345_aa;T2T_CP100583.2_5795722_5796657_-1-312_aa   BLAST = 0.1195*NPOLYS + 4.3175    MaxNpolys= 87
#   T2T_CP100583.2_2410418_2411407_-1-345_aa;T2T_CP100583.2_5805758_5806693_1-339_aa    BLAST = 0.1609*NPOLYS + 4.5951    MaxNpolys= 83
#   T2T_CP100583.2_2410418_2411407_-1-345_aa;T2T_CP100583.2_5825504_5826472_1-323_aa    BLAST = 0.1680*NPOLYS + 4.6347    MaxNpolys=114
#   T2T_CP100583.2_2410418_2411407_-1-345_aa;T2T_CP100583.2_5833310_5834245_-1-338_aa   BLAST = 0.1434*NPOLYS + 4.4886    MaxNpolys=123
#   T2T_CP100583.2_2410418_2411407_-1-345_aa;T2T_CP100583.2_5842561_5843544_1-319_aa    BLAST = 0.0797*NPOLYS + 3.9318    MaxNpolys= 65
#   T2T_CP100583.2_2410418_2411407_-1-345_aa;T2T_CP100583.2_5849310_5850293_-1-328_aa   BLAST = 0.1297*NPOLYS + 4.3944    MaxNpolys=123
#   T2T_CP100583.2_2410418_2411407_-1-345_aa;T2T_CP100583.2_5872376_5873344_-1-323_aa   BLAST = 0.1662*NPOLYS + 4.6250    MaxNpolys= 71
#   T2T_CP100583.2_2410418_2411407_-1-345_aa;T2T_CP100583.2_5881030_5881995_1-322_aa    BLAST = 0.1383*NPOLYS + 4.4543    MaxNpolys=123
#   T2T_CP100583.2_2410418_2411407_-1-345_aa;T2T_CP100583.2_5888602_5889528_-1-309_aa   BLAST = 0.1662*NPOLYS + 4.6250    MaxNpolys= 59
#   T2T_CP100583.2_2410418_2411407_-1-345_aa;T2T_CP100583.2_5908656_5909615_1-323_aa    BLAST = 0.1539*NPOLYS + 4.5539    MaxNpolys= 99
#   T2T_CP100583.2_2410418_2411407_-1-345_aa;T2T_CP100583.2_5917132_5918058_-1-312_aa   BLAST = 0.1487*NPOLYS + 4.5218    MaxNpolys= 59
#   T2T_CP100583.2_2410418_2411407_-1-345_aa;T2T_CP100583.2_5927135_5928097_1-321_aa    BLAST = 0.1557*NPOLYS + 4.5643    MaxNpolys= 76
#   T2T_CP100583.2_2410418_2411407_-1-345_aa;T2T_CP100583.2_5934491_5935417_-1-309_aa   BLAST = 0.1662*NPOLYS + 4.6250    MaxNpolys= 59
#   T2T_CP100583.2_2410418_2411407_-1-345_aa;T2T_CP100583.2_5950534_5951517_-1-328_aa   BLAST = 0.0994*NPOLYS + 4.1431    MaxNpolys=126
#   T2T_CP100583.2_2410418_2411407_-1-345_aa;T2T_CP100583.2_5960184_5961140_1-319_aa    BLAST = 0.1522*NPOLYS + 4.5433    MaxNpolys= 47
#   T2T_CP100583.2_2410418_2411407_-1-345_aa;T2T_CP100583.2_5970430_5971440_1-337_aa    BLAST = 0.1365*NPOLYS + 4.4427    MaxNpolys= 71
#   T2T_CP100583.2_2410418_2411407_-1-345_aa;T2T_CP100583.2_5975884_5976843_1-320_aa    BLAST = 0.1557*NPOLYS + 4.5643    MaxNpolys= 99
#   T2T_CP100583.2_2410418_2411407_-1-345_aa;T2T_CP100583.2_5985103_5986065_-1-359_aa   BLAST = 0.1574*NPOLYS + 4.5747    MaxNpolys= 70
#   T2T_CP100583.2_2410418_2411407_-1-345_aa;T2T_CP100583.2_5992930_5993865_1-312_aa    BLAST = 0.1680*NPOLYS + 4.6347    MaxNpolys= 52
#   T2T_CP100583.2_2410418_2411407_-1-345_aa;T2T_CP100588.2_1746702_1747685_-1-320_aa   BLAST = 0.1896*NPOLYS + 4.7449    MaxNpolys= 73
#   T2T_CP100583.2_2410418_2411407_-1-345_aa;T2T_CP100588.2_1879511_1880494_1-320_aa    BLAST = 0.1896*NPOLYS + 4.7449    MaxNpolys= 73
#   T2T_CP100583.2_2410418_2411407_-1-345_aa;T2T_CP100588.2_1915137_1916123_-1-329_aa   BLAST = 0.1841*NPOLYS + 4.7185    MaxNpolys= 73
#   T2T_CP100583.2_2410418_2411407_-1-345_aa;T2T_CP100588.2_1931919_1932902_1-320_aa    BLAST = 0.1877*NPOLYS + 4.7362    MaxNpolys= 73
#   T2T_CP100583.2_2410418_2411407_-1-345_aa;T2T_CP100588.2_1947669_1948655_1-329_aa    BLAST = 0.1877*NPOLYS + 4.7362    MaxNpolys= 73
#   T2T_CP100583.2_2410418_2411407_-1-345_aa;T2T_CP100588.2_1967263_1968249_1-329_aa    BLAST = 0.1896*NPOLYS + 4.7449    MaxNpolys= 73
#   T2T_CP100583.2_2410418_2411407_-1-345_aa;T2T_CP100588.2_1981896_1982882_-1-329_aa   BLAST = 0.1877*NPOLYS + 4.7362    MaxNpolys= 73
#   T2T_CP100583.2_2410418_2411407_-1-345_aa;T2T_CP100588.2_1995620_1996606_-1-329_aa   BLAST = 0.1841*NPOLYS + 4.7185    MaxNpolys= 73
#   T2T_CP100583.2_2410418_2411407_-1-345_aa;T2T_CP100588.2_2027902_2028888_1-329_aa    BLAST = 0.1877*NPOLYS + 4.7362    MaxNpolys= 73
#   T2T_CP100583.2_2410418_2411407_-1-345_aa;T2T_CP100588.2_2078727_2079713_-1-329_aa   BLAST = 0.1859*NPOLYS + 4.7274    MaxNpolys= 73
#   T2T_CP100583.2_2410418_2411407_-1-345_aa;T2T_CP100588.2_2107020_2108006_1-329_aa    BLAST = 0.1896*NPOLYS + 4.7449    MaxNpolys= 73
#   T2T_CP100583.2_2410418_2411407_-1-345_aa;T2T_CP100588.2_2138811_2139797_1-329_aa    BLAST = 0.1896*NPOLYS + 4.7449    MaxNpolys= 73
#   T2T_CP100583.2_2410418_2411407_-1-345_aa;T2T_CP100588.2_2153440_2154426_-1-329_aa   BLAST = 0.1877*NPOLYS + 4.7362    MaxNpolys= 73
#   T2T_CP100583.2_2410418_2411407_-1-345_aa;T2T_CP100588.2_2167138_2168124_-1-329_aa   BLAST = 0.1841*NPOLYS + 4.7185    MaxNpolys= 73
#   T2T_CP100583.2_2410418_2411407_-1-345_aa;T2T_CP100588.2_2185849_2186835_-1-329_aa   BLAST = 0.1859*NPOLYS + 4.7274    MaxNpolys= 41
#   T2T_CP100583.2_2410418_2411407_-1-345_aa;T2T_CP100588.2_2204178_2205164_-1-329_aa   BLAST = 0.1877*NPOLYS + 4.7362    MaxNpolys= 73
#   T2T_CP100583.2_2410418_2411407_-1-345_aa;T2T_CP100588.2_2249125_2250111_1-329_aa    BLAST = 0.1859*NPOLYS + 4.7274    MaxNpolys= 73
#   T2T_CP100583.2_2410418_2411407_-1-345_aa;T2T_CP100588.2_2305892_2306878_1-329_aa    BLAST = 0.1877*NPOLYS + 4.7362    MaxNpolys= 73
#   T2T_CP100583.2_2410418_2411407_-1-345_aa;T2T_CP100588.2_2334641_2335624_-1-345_aa   BLAST = 0.1877*NPOLYS + 4.7362    MaxNpolys= 73
#   T2T_CP100583.2_2410418_2411407_-1-345_aa;T2T_CP100588.2_2376351_2377337_-1-329_aa   BLAST = 0.1877*NPOLYS + 4.7362    MaxNpolys= 73
#   T2T_CP100583.2_2410418_2411407_-1-345_aa;T2T_CP100588.2_2417267_2418250_1-320_aa    BLAST = 0.1896*NPOLYS + 4.7449    MaxNpolys= 59
#   T2T_CP100583.2_2410418_2411407_-1-345_aa;T2T_CP100588.2_2435573_2436559_-1-329_aa   BLAST = 0.1859*NPOLYS + 4.7274    MaxNpolys= 73
#   T2T_CP100583.2_2410418_2411407_-1-345_aa;T2T_CP100588.2_2454337_2455323_-1-329_aa   BLAST = 0.1877*NPOLYS + 4.7362    MaxNpolys= 73
#   T2T_CP100583.2_2410418_2411407_-1-345_aa;T2T_CP100588.2_2494873_2495859_-1-329_aa   BLAST = 0.1859*NPOLYS + 4.7274    MaxNpolys= 73
#   T2T_CP100583.2_2410418_2411407_-1-345_aa;T2T_CP100588.2_2556019_2557002_1-320_aa    BLAST = 0.1841*NPOLYS + 4.7185    MaxNpolys= 73
#   T2T_CP100583.2_2410418_2411407_-1-345_aa;T2T_CP100588.2_2573948_2574934_-1-329_aa   BLAST = 0.1841*NPOLYS + 4.7185    MaxNpolys= 73
#   T2T_CP100583.2_2410418_2411407_-1-345_aa;T2T_CP100588.2_2590840_2591826_1-329_aa    BLAST = 0.1859*NPOLYS + 4.7274    MaxNpolys= 73
#   T2T_CP100583.2_2410418_2411407_-1-345_aa;T2T_CP100588.2_2608844_2609830_1-329_aa    BLAST = 0.1859*NPOLYS + 4.7274    MaxNpolys= 73
#   T2T_CP100583.2_2410418_2411407_-1-345_aa;T2T_CP100588.2_2626640_2627626_1-329_aa    BLAST = 0.1896*NPOLYS + 4.7449    MaxNpolys= 73
#   T2T_CP100583.2_2410418_2411407_-1-345_aa;T2T_CP100588.2_2663568_2664554_1-329_aa    BLAST = 0.1859*NPOLYS + 4.7274    MaxNpolys= 73
#   T2T_CP100583.2_2410418_2411407_-1-345_aa;T2T_CP100588.2_2680504_2681490_1-329_aa    BLAST = 0.1896*NPOLYS + 4.7449    MaxNpolys= 73
#   T2T_CP100583.2_2410418_2411407_-1-345_aa;T2T_CP100588.2_2734732_2735718_1-329_aa    BLAST = 0.1877*NPOLYS + 4.7362    MaxNpolys= 73
#   T2T_CP100583.2_2410418_2411407_-1-345_aa;T2T_CP100588.2_2753021_2754007_1-329_aa    BLAST = 0.1877*NPOLYS + 4.7362    MaxNpolys= 73
#   T2T_CP100583.2_2410418_2411407_-1-345_aa;T2T_CP100588.2_2793478_2794464_1-329_aa    BLAST = 0.1877*NPOLYS + 4.7362    MaxNpolys= 73
#   T2T_CP100583.2_2410418_2411407_-1-345_aa;T2T_CP100588.2_2855829_2856815_-1-329_aa   BLAST = 0.1787*NPOLYS + 4.6913    MaxNpolys= 86
#   T2T_CP100583.2_2419599_2420558_1-320_aa;T2T_CP100583.2_2432766_2433716_-1-344_aa    BLAST = 0.1645*NPOLYS + 4.6151    MaxNpolys=105
#   T2T_CP100583.2_2419599_2420558_1-320_aa;T2T_CP100583.2_2441919_2442824_1-338_aa     BLAST = 0.1400*NPOLYS + 4.4659    MaxNpolys=145
#   T2T_CP100583.2_2419599_2420558_1-320_aa;T2T_CP100583.2_2450739_2451701_1-324_aa     BLAST = 0.1452*NPOLYS + 4.4998    MaxNpolys=120
#   T2T_CP100583.2_2419599_2420558_1-320_aa;T2T_CP100583.2_2470304_2471245_1-314_aa     BLAST = 0.1787*NPOLYS + 4.6913    MaxNpolys=145
#   T2T_CP100583.2_2419599_2420558_1-320_aa;T2T_CP100583.2_2476637_2477596_1-344_aa     BLAST = 0.1592*NPOLYS + 4.5850    MaxNpolys=114
#   T2T_CP100583.2_2419599_2420558_1-320_aa;T2T_CP100583.2_2485578_2486513_1-312_aa     BLAST = 0.1195*NPOLYS + 4.3175    MaxNpolys=145
#   T2T_CP100583.2_2419599_2420558_1-320_aa;T2T_CP100583.2_2492124_2493086_-1-321_aa    BLAST = 0.1769*NPOLYS + 4.6821    MaxNpolys=145
#   T2T_CP100583.2_2419599_2420558_1-320_aa;T2T_CP100583.2_2501279_2502226_1-402_aa     BLAST = 0.1716*NPOLYS + 4.6540    MaxNpolys=119
#   T2T_CP100583.2_2419599_2420558_1-320_aa;T2T_CP100583.2_2506067_2507035_-1-309_aa    BLAST = 0.1263*NPOLYS + 4.3694    MaxNpolys=145
#   T2T_CP100583.2_2419599_2420558_1-320_aa;T2T_CP100583.2_2516977_2517933_1-319_aa     BLAST = 0.1400*NPOLYS + 4.4659    MaxNpolys=145
#   T2T_CP100583.2_2419599_2420558_1-320_aa;T2T_CP100583.2_2521467_2522438_-1-324_aa    BLAST = 0.1698*NPOLYS + 4.6444    MaxNpolys=107
#   T2T_CP100583.2_2419599_2420558_1-320_aa;T2T_CP100583.2_2531446_2532381_-1-319_aa    BLAST = 0.1504*NPOLYS + 4.5326    MaxNpolys=109
#   T2T_CP100583.2_2419599_2420558_1-320_aa;T2T_CP100583.2_2547029_2547964_1-312_aa     BLAST = 0.1627*NPOLYS + 4.6052    MaxNpolys=143
#   T2T_CP100583.2_2419599_2420558_1-320_aa;T2T_CP100583.2_2555795_2556754_-1-320_aa    BLAST = 0.1557*NPOLYS + 4.5643    MaxNpolys=107
#   T2T_CP100583.2_2419599_2420558_1-320_aa;T2T_CP100583.2_2566271_2567206_1-312_aa     BLAST = 0.1680*NPOLYS + 4.6347    MaxNpolys= 96
#   T2T_CP100583.2_2419599_2420558_1-320_aa;T2T_CP100583.2_2573179_2574144_-1-305_aa    BLAST = 0.1487*NPOLYS + 4.5218    MaxNpolys=145
#   T2T_CP100583.2_2419599_2420558_1-320_aa;T2T_CP100583.2_2582920_2583909_1-353_aa     BLAST = 0.2172*NPOLYS + 4.8675    MaxNpolys=143
#   T2T_CP100583.2_2419599_2420558_1-320_aa;T2T_CP100583.2_2591465_2592427_-1-321_aa    BLAST = 0.1877*NPOLYS + 4.7362    MaxNpolys=145
#   T2T_CP100583.2_2419599_2420558_1-320_aa;T2T_CP100583.2_2601653_2602621_1-346_aa     BLAST = 0.1280*NPOLYS + 4.3820    MaxNpolys=135
#   T2T_CP100583.2_2419599_2420558_1-320_aa;T2T_CP100583.2_2608264_2609247_-1-328_aa    BLAST = 0.1195*NPOLYS + 4.3175    MaxNpolys=117
#   T2T_CP100583.2_2419599_2420558_1-320_aa;T2T_CP100583.2_2618862_2619845_1-328_aa     BLAST = 0.1365*NPOLYS + 4.4427    MaxNpolys=120
#   T2T_CP100583.2_2419599_2420558_1-320_aa;T2T_CP100583.2_2623351_2624307_-1-319_aa    BLAST = 0.1452*NPOLYS + 4.4998    MaxNpolys=145
#   T2T_CP100583.2_2419599_2420558_1-320_aa;T2T_CP100583.2_2632490_2633449_1-320_aa     BLAST = 0.1010*NPOLYS + 4.1589    MaxNpolys=145
#   T2T_CP100583.2_2419599_2420558_1-320_aa;T2T_CP100583.2_2641787_2642749_-1-321_aa    BLAST = 0.1627*NPOLYS + 4.6052    MaxNpolys=107
#   T2T_CP100583.2_2419599_2420558_1-320_aa;T2T_CP100583.2_2650613_2651554_1-328_aa     BLAST = 0.1280*NPOLYS + 4.3820    MaxNpolys=145
#   T2T_CP100583.2_2419599_2420558_1-320_aa;T2T_CP100583.2_2656712_2657647_-1-294_aa    BLAST = 0.1522*NPOLYS + 4.5433    MaxNpolys=145
#   T2T_CP100583.2_2419599_2420558_1-320_aa;T2T_CP100583.2_2665609_2666568_1-320_aa     BLAST = 0.0878*NPOLYS + 4.0254    MaxNpolys= 63
#   T2T_CP100583.2_2419599_2420558_1-320_aa;T2T_CP100583.2_2671470_2672429_-1-320_aa    BLAST = 0.1365*NPOLYS + 4.4427    MaxNpolys=145
#   T2T_CP100583.2_2419599_2420558_1-320_aa;T2T_CP100583.2_2677640_2678575_-1-312_aa    BLAST = 0.1027*NPOLYS + 4.1744    MaxNpolys= 78
#   T2T_CP100583.2_2419599_2420558_1-320_aa;T2T_CP100583.2_2686049_2687011_-1-347_aa    BLAST = 0.1417*NPOLYS + 4.4773    MaxNpolys=144
#   T2T_CP100583.2_2419599_2420558_1-320_aa;T2T_CP100583.2_2694476_2695444_1-323_aa     BLAST = 0.1246*NPOLYS + 4.3567    MaxNpolys=132
#   T2T_CP100583.2_2419599_2420558_1-320_aa;T2T_CP100583.2_2706376_2707347_-1-352_aa    BLAST = 0.1539*NPOLYS + 4.5539    MaxNpolys= 90
#   T2T_CP100583.2_2419599_2420558_1-320_aa;T2T_CP100583.2_2715006_2715941_1-312_aa     BLAST = 0.1698*NPOLYS + 4.6444    MaxNpolys= 65
#   T2T_CP100583.2_2419599_2420558_1-320_aa;T2T_CP100583.2_2722419_2723381_-1-321_aa    BLAST = 0.1662*NPOLYS + 4.6250    MaxNpolys=129
#   T2T_CP100583.2_2419599_2420558_1-320_aa;T2T_CP100583.2_2731441_2732376_1-312_aa     BLAST = 0.1246*NPOLYS + 4.3567    MaxNpolys=134
#   T2T_CP100583.2_2419599_2420558_1-320_aa;T2T_CP100583.2_2738099_2739067_1-325_aa     BLAST = 0.1859*NPOLYS + 4.7274    MaxNpolys= 67
#   T2T_CP100583.2_2419599_2420558_1-320_aa;T2T_CP100583.2_2746284_2747246_-1-347_aa    BLAST = 0.1452*NPOLYS + 4.4998    MaxNpolys= 86
#   T2T_CP100583.2_2419599_2420558_1-320_aa;T2T_CP100583.2_2767642_2768610_-1-323_aa    BLAST = 0.1314*NPOLYS + 4.4067    MaxNpolys= 71
#   T2T_CP100583.2_2419599_2420558_1-320_aa;T2T_CP100583.2_2776307_2777266_1-320_aa     BLAST = 0.1487*NPOLYS + 4.5218    MaxNpolys=118
#   T2T_CP100583.2_2419599_2420558_1-320_aa;T2T_CP100583.2_2784140_2785102_1-347_aa     BLAST = 0.1609*NPOLYS + 4.5951    MaxNpolys=145
#   T2T_CP100583.2_2419599_2420558_1-320_aa;T2T_CP100583.2_2788885_2789865_-1-322_aa    BLAST = 0.1417*NPOLYS + 4.4773    MaxNpolys=145
#   T2T_CP100583.2_2419599_2420558_1-320_aa;T2T_CP100583.2_2797896_2798879_1-319_aa     BLAST = 0.1383*NPOLYS + 4.4543    MaxNpolys=114
#   T2T_CP100583.2_2419599_2420558_1-320_aa;T2T_CP100583.2_2804722_2805699_-1-328_aa    BLAST = 0.1539*NPOLYS + 4.5539    MaxNpolys=145
#   T2T_CP100583.2_2419599_2420558_1-320_aa;T2T_CP100583.2_2810937_2811917_-1-314_aa    BLAST = 0.1769*NPOLYS + 4.6821    MaxNpolys=104
#   T2T_CP100583.2_2419599_2420558_1-320_aa;T2T_CP100583.2_2822910_2823878_1-323_aa     BLAST = 0.1077*NPOLYS + 4.2195    MaxNpolys=145
#   T2T_CP100583.2_2419599_2420558_1-320_aa;T2T_CP100583.2_2831972_2832898_-1-333_aa    BLAST = 0.1400*NPOLYS + 4.4659    MaxNpolys=115
#   T2T_CP100583.2_2419599_2420558_1-320_aa;T2T_CP100583.2_2858367_2859350_1-328_aa     BLAST = 0.1574*NPOLYS + 4.5747    MaxNpolys=112
#   T2T_CP100583.2_2419599_2420558_1-320_aa;T2T_CP100583.2_2872288_2873223_-1-312_aa    BLAST = 0.1212*NPOLYS + 4.3307    MaxNpolys=145
#   T2T_CP100583.2_2419599_2420558_1-320_aa;T2T_CP100583.2_2887991_2888950_-1-320_aa    BLAST = 0.1348*NPOLYS + 4.4308    MaxNpolys=116
#   T2T_CP100583.2_2419599_2420558_1-320_aa;T2T_CP100583.2_2897336_2898286_1-344_aa     BLAST = 0.1645*NPOLYS + 4.6151    MaxNpolys=143
#   T2T_CP100583.2_2419599_2420558_1-320_aa;T2T_CP100583.2_2902095_2902943_-1-339_aa    BLAST = 0.1627*NPOLYS + 4.6052    MaxNpolys= 99
#   T2T_CP100583.2_2419599_2420558_1-320_aa;T2T_CP100583.2_2910524_2911429_1-312_aa     BLAST = 0.1400*NPOLYS + 4.4659    MaxNpolys=116
#   T2T_CP100583.2_2419599_2420558_1-320_aa;T2T_CP100583.2_2925951_2926910_1-320_aa     BLAST = 0.0846*NPOLYS + 3.9890    MaxNpolys=145
#   T2T_CP100583.2_2419599_2420558_1-320_aa;T2T_CP100583.2_2934341_2935276_-1-294_aa    BLAST = 0.1522*NPOLYS + 4.5433    MaxNpolys=145
#   T2T_CP100583.2_2419599_2420558_1-320_aa;T2T_CP100583.2_2943357_2944319_1-321_aa     BLAST = 0.1400*NPOLYS + 4.4659    MaxNpolys=145
#   T2T_CP100583.2_2419599_2420558_1-320_aa;T2T_CP100583.2_2958235_2959188_1-318_aa     BLAST = 0.1417*NPOLYS + 4.4773    MaxNpolys=112
#   T2T_CP100583.2_2419599_2420558_1-320_aa;T2T_CP100583.2_2967083_2968051_-1-323_aa    BLAST = 0.1195*NPOLYS + 4.3175    MaxNpolys=107
#   T2T_CP100583.2_2419599_2420558_1-320_aa;T2T_CP100583.2_2977009_2977944_1-312_aa     BLAST = 0.1365*NPOLYS + 4.4427    MaxNpolys=145
#   T2T_CP100583.2_2419599_2420558_1-320_aa;T2T_CP100583.2_2981665_2982624_1-347_aa     BLAST = 0.0540*NPOLYS + 3.5553    MaxNpolys=144
#   T2T_CP100583.2_2419599_2420558_1-320_aa;T2T_CP100583.2_2992525_2993487_-1-357_aa    BLAST = 0.1987*NPOLYS + 4.7875    MaxNpolys=143
#   T2T_CP100583.2_2419599_2420558_1-320_aa;T2T_CP100583.2_3001736_3002671_1-312_aa     BLAST = 0.1195*NPOLYS + 4.3175    MaxNpolys=125
#   T2T_CP100583.2_2419599_2420558_1-320_aa;T2T_CP100583.2_3030636_3031595_-1-320_aa    BLAST = 0.1539*NPOLYS + 4.5539    MaxNpolys=145
#   T2T_CP100583.2_2419599_2420558_1-320_aa;T2T_CP100583.2_3040171_3041124_1-338_aa     BLAST = 0.1383*NPOLYS + 4.4543    MaxNpolys=145
#   T2T_CP100583.2_2419599_2420558_1-320_aa;T2T_CP100583.2_3049019_3049981_1-324_aa     BLAST = 0.1434*NPOLYS + 4.4886    MaxNpolys=120
#   T2T_CP100583.2_2419599_2420558_1-320_aa;T2T_CP100583.2_3068440_3069423_1-328_aa     BLAST = 0.1331*NPOLYS + 4.4188    MaxNpolys= 94
#   T2T_CP100583.2_2419599_2420558_1-320_aa;T2T_CP100583.2_3076503_3077462_-1-320_aa    BLAST = 0.1331*NPOLYS + 4.4188    MaxNpolys=102
#   T2T_CP100583.2_2419599_2420558_1-320_aa;T2T_CP100583.2_3085717_3086679_1-321_aa     BLAST = 0.1662*NPOLYS + 4.6250    MaxNpolys=138
#   T2T_CP100583.2_2419599_2420558_1-320_aa;T2T_CP100583.2_3093446_3094381_-1-312_aa    BLAST = 0.1539*NPOLYS + 4.5539    MaxNpolys= 77
#   T2T_CP100583.2_2419599_2420558_1-320_aa;T2T_CP100583.2_3102598_3103560_1-321_aa     BLAST = 0.1627*NPOLYS + 4.6052    MaxNpolys=115
#   T2T_CP100583.2_2419599_2420558_1-320_aa;T2T_CP100583.2_3109982_3110959_1-354_aa     BLAST = 0.1452*NPOLYS + 4.4998    MaxNpolys= 65
#   T2T_CP100583.2_2419599_2420558_1-320_aa;T2T_CP100583.2_3116730_3117698_-1-306_aa    BLAST = 0.1365*NPOLYS + 4.4427    MaxNpolys=125
#   T2T_CP100583.2_2419599_2420558_1-320_aa;T2T_CP100583.2_3122953_3123894_-1-328_aa    BLAST = 0.1734*NPOLYS + 4.6634    MaxNpolys=143
#   T2T_CP100583.2_2419599_2420558_1-320_aa;T2T_CP100583.2_3133911_3134897_1-329_aa     BLAST = 0.1609*NPOLYS + 4.5951    MaxNpolys= 68
#   T2T_CP100583.2_2419599_2420558_1-320_aa;T2T_CP100583.2_3141004_3141960_-1-319_aa    BLAST = 0.1383*NPOLYS + 4.4543    MaxNpolys= 81
#   T2T_CP100583.2_2419599_2420558_1-320_aa;T2T_CP100583.2_3150693_3151652_-1-320_aa    BLAST = 0.1557*NPOLYS + 4.5643    MaxNpolys=104
#   T2T_CP100583.2_2419599_2420558_1-320_aa;T2T_CP100583.2_3159794_3160699_1-348_aa     BLAST = 0.1331*NPOLYS + 4.4188    MaxNpolys=145
#   T2T_CP100583.2_2419599_2420558_1-320_aa;T2T_CP100583.2_3172580_3173563_-1-345_aa    BLAST = 0.1280*NPOLYS + 4.3820    MaxNpolys= 80
#   T2T_CP100583.2_2419599_2420558_1-320_aa;T2T_CP100583.2_3182509_3183444_1-338_aa     BLAST = 0.1229*NPOLYS + 4.3438    MaxNpolys= 90
#   T2T_CP100583.2_2419599_2420558_1-320_aa;T2T_CP100583.2_3188737_3189696_1-320_aa     BLAST = 0.1348*NPOLYS + 4.4308    MaxNpolys=145
#   T2T_CP100583.2_2419599_2420558_1-320_aa;T2T_CP100583.2_3199155_3200096_1-317_aa     BLAST = 0.1716*NPOLYS + 4.6540    MaxNpolys= 62
#   T2T_CP100583.2_2419599_2420558_1-320_aa;T2T_CP100583.2_3207137_3208099_-1-324_aa    BLAST = 0.2190*NPOLYS + 4.8752    MaxNpolys= 83
#   T2T_CP100583.2_2419599_2420558_1-320_aa;T2T_CP100583.2_3213318_3214253_-1-312_aa    BLAST = 0.1297*NPOLYS + 4.3944    MaxNpolys= 63
#   T2T_CP100583.2_2419599_2420558_1-320_aa;T2T_CP100583.2_3223066_3224025_-1-320_aa    BLAST = 0.1734*NPOLYS + 4.6634    MaxNpolys= 62
#   T2T_CP100583.2_2419599_2420558_1-320_aa;T2T_CP100583.2_3233701_3234660_-1-320_aa    BLAST = 0.1574*NPOLYS + 4.5747    MaxNpolys=108
#   T2T_CP100583.2_2419599_2420558_1-320_aa;T2T_CP100583.2_3243563_3244498_1-312_aa     BLAST = 0.1627*NPOLYS + 4.6052    MaxNpolys=125
#   T2T_CP100583.2_2419599_2420558_1-320_aa;T2T_CP100583.2_3252221_3253180_-1-320_aa    BLAST = 0.1383*NPOLYS + 4.4543    MaxNpolys=145
#   T2T_CP100583.2_2419599_2420558_1-320_aa;T2T_CP100583.2_3261440_3262384_1-395_aa     BLAST = 0.1522*NPOLYS + 4.5433    MaxNpolys=137
#   T2T_CP100583.2_2419599_2420558_1-320_aa;T2T_CP100583.2_3269202_3270137_-1-312_aa    BLAST = 0.1716*NPOLYS + 4.6540    MaxNpolys=102
#   T2T_CP100583.2_2419599_2420558_1-320_aa;T2T_CP100583.2_3277613_3278554_1-319_aa     BLAST = 0.1331*NPOLYS + 4.4188    MaxNpolys=145
#   T2T_CP100583.2_2419599_2420558_1-320_aa;T2T_CP100583.2_3285773_3286705_-1-312_aa    BLAST = 0.1487*NPOLYS + 4.5218    MaxNpolys= 99
#   T2T_CP100583.2_2419599_2420558_1-320_aa;T2T_CP100583.2_3290428_3291363_-1-312_aa    BLAST = 0.1331*NPOLYS + 4.4188    MaxNpolys=143
#   T2T_CP100583.2_2419599_2420558_1-320_aa;T2T_CP100583.2_3298404_3299330_1-309_aa     BLAST = 0.1469*NPOLYS + 4.5109    MaxNpolys=145
#   T2T_CP100583.2_2419599_2420558_1-320_aa;T2T_CP100583.2_3308016_3308969_1-318_aa     BLAST = 0.1400*NPOLYS + 4.4659    MaxNpolys=145
#   T2T_CP100583.2_2419599_2420558_1-320_aa;T2T_CP100583.2_3314384_3315319_-1-312_aa    BLAST = 0.1487*NPOLYS + 4.5218    MaxNpolys=145
#   T2T_CP100583.2_2419599_2420558_1-320_aa;T2T_CP100583.2_3324474_3325436_-1-321_aa    BLAST = 0.1716*NPOLYS + 4.6540    MaxNpolys=145
#   T2T_CP100583.2_2419599_2420558_1-320_aa;T2T_CP100583.2_3330736_3331677_-1-314_aa    BLAST = 0.1662*NPOLYS + 4.6250    MaxNpolys=145
#   T2T_CP100583.2_2419599_2420558_1-320_aa;T2T_CP100583.2_3339660_3340619_1-320_aa     BLAST = 0.1434*NPOLYS + 4.4886    MaxNpolys=145
#   T2T_CP100583.2_2419599_2420558_1-320_aa;T2T_CP100583.2_3354364_3355299_1-312_aa     BLAST = 0.1487*NPOLYS + 4.5218    MaxNpolys=145
#   T2T_CP100583.2_2419599_2420558_1-320_aa;T2T_CP100583.2_3363383_3364342_-1-320_aa    BLAST = 0.0977*NPOLYS + 4.1271    MaxNpolys=143
#   T2T_CP100583.2_2419599_2420558_1-320_aa;T2T_CP100583.2_3373349_3374260_1-309_aa     BLAST = 0.1434*NPOLYS + 4.4886    MaxNpolys=105
#   T2T_CP100583.2_2419599_2420558_1-320_aa;T2T_CP100583.2_3379488_3380423_-1-312_aa    BLAST = 0.1469*NPOLYS + 4.5109    MaxNpolys=145
#   T2T_CP100583.2_2419599_2420558_1-320_aa;T2T_CP100583.2_3390434_3391396_-1-321_aa    BLAST = 0.1823*NPOLYS + 4.7095    MaxNpolys=106
#   T2T_CP100583.2_2419599_2420558_1-320_aa;T2T_CP100583.2_3401372_3402307_1-338_aa     BLAST = 0.1522*NPOLYS + 4.5433    MaxNpolys=141
#   T2T_CP100583.2_2419599_2420558_1-320_aa;T2T_CP100583.2_3410668_3411630_-1-321_aa    BLAST = 0.1522*NPOLYS + 4.5433    MaxNpolys=145
#   T2T_CP100583.2_2419599_2420558_1-320_aa;T2T_CP100583.2_3420669_3421631_-1-321_aa    BLAST = 0.1662*NPOLYS + 4.6250    MaxNpolys=145
#   T2T_CP100583.2_2419599_2420558_1-320_aa;T2T_CP100583.2_3431418_3432377_1-320_aa     BLAST = 0.1557*NPOLYS + 4.5643    MaxNpolys=142
#   T2T_CP100583.2_2419599_2420558_1-320_aa;T2T_CP100583.2_3449236_3450219_1-328_aa     BLAST = 0.1627*NPOLYS + 4.6052    MaxNpolys=145
#   T2T_CP100583.2_2419599_2420558_1-320_aa;T2T_CP100583.2_3456300_3457286_-1-320_aa    BLAST = 0.1434*NPOLYS + 4.4886    MaxNpolys= 71
#   T2T_CP100583.2_2419599_2420558_1-320_aa;T2T_CP100583.2_3466533_3467468_1-346_aa     BLAST = 0.1698*NPOLYS + 4.6444    MaxNpolys= 77
#   T2T_CP100583.2_2419599_2420558_1-320_aa;T2T_CP100583.2_3488752_3489711_1-346_aa     BLAST = 0.1331*NPOLYS + 4.4188    MaxNpolys=101
#   T2T_CP100583.2_2419599_2420558_1-320_aa;T2T_CP100583.2_3498935_3499903_-1-323_aa    BLAST = 0.1263*NPOLYS + 4.3694    MaxNpolys= 90
#   T2T_CP100583.2_2419599_2420558_1-320_aa;T2T_CP100583.2_3514673_3515656_1-328_aa     BLAST = 0.1539*NPOLYS + 4.5539    MaxNpolys=123
#   T2T_CP100583.2_2419599_2420558_1-320_aa;T2T_CP100583.2_3522304_3523263_-1-320_aa    BLAST = 0.1094*NPOLYS + 4.2341    MaxNpolys=145
#   T2T_CP100583.2_2419599_2420558_1-320_aa;T2T_CP100583.2_3528416_3529351_-1-312_aa    BLAST = 0.1434*NPOLYS + 4.4886    MaxNpolys=145
#   T2T_CP100583.2_2419599_2420558_1-320_aa;T2T_CP100583.2_3537066_3537971_-1-312_aa    BLAST = 0.1383*NPOLYS + 4.4543    MaxNpolys=120
#   T2T_CP100583.2_2419599_2420558_1-320_aa;T2T_CP100583.2_3546171_3547133_1-321_aa     BLAST = 0.1417*NPOLYS + 4.4773    MaxNpolys=145
#   T2T_CP100583.2_2419599_2420558_1-320_aa;T2T_CP100583.2_3574461_3575444_1-328_aa     BLAST = 0.1434*NPOLYS + 4.4886    MaxNpolys=145
#   T2T_CP100583.2_2419599_2420558_1-320_aa;T2T_CP100583.2_3578939_3579895_-1-319_aa    BLAST = 0.1383*NPOLYS + 4.4543    MaxNpolys= 78
#   T2T_CP100583.2_2419599_2420558_1-320_aa;T2T_CP100583.2_3588736_3589698_1-321_aa     BLAST = 0.1434*NPOLYS + 4.4886    MaxNpolys= 86
#   T2T_CP100583.2_2419599_2420558_1-320_aa;T2T_CP100583.2_3597132_3598064_-1-347_aa    BLAST = 0.1522*NPOLYS + 4.5433    MaxNpolys=144
#   T2T_CP100583.2_2419599_2420558_1-320_aa;T2T_CP100583.2_3606136_3607071_1-312_aa     BLAST = 0.1592*NPOLYS + 4.5850    MaxNpolys=116
#   T2T_CP100583.2_2419599_2420558_1-320_aa;T2T_CP100583.2_3624540_3625499_1-320_aa     BLAST = 0.1504*NPOLYS + 4.5326    MaxNpolys= 76
#   T2T_CP100583.2_2419599_2420558_1-320_aa;T2T_CP100583.2_3636904_3637863_-1-344_aa    BLAST = 0.1680*NPOLYS + 4.6347    MaxNpolys=112
#   T2T_CP100583.2_2419599_2420558_1-320_aa;T2T_CP100583.2_3646955_3647890_1-312_aa     BLAST = 0.1539*NPOLYS + 4.5539    MaxNpolys=145
#   T2T_CP100583.2_2419599_2420558_1-320_aa;T2T_CP100583.2_3654932_3655891_-1-320_aa    BLAST = 0.1383*NPOLYS + 4.4543    MaxNpolys=145
#   T2T_CP100583.2_2419599_2420558_1-320_aa;T2T_CP100583.2_3664953_3665888_-1-312_aa    BLAST = 0.1574*NPOLYS + 4.5747    MaxNpolys=135
#   T2T_CP100583.2_2419599_2420558_1-320_aa;T2T_CP100583.2_3685397_3686356_-1-320_aa    BLAST = 0.1365*NPOLYS + 4.4427    MaxNpolys=120
#   T2T_CP100583.2_2419599_2420558_1-320_aa;T2T_CP100583.2_3693498_3694433_1-312_aa     BLAST = 0.1348*NPOLYS + 4.4308    MaxNpolys=145
#   T2T_CP100583.2_2419599_2420558_1-320_aa;T2T_CP100583.2_3701982_3702944_1-321_aa     BLAST = 0.1592*NPOLYS + 4.5850    MaxNpolys=145
#   T2T_CP100583.2_2419599_2420558_1-320_aa;T2T_CP100583.2_3708632_3709537_-1-312_aa    BLAST = 0.1452*NPOLYS + 4.4998    MaxNpolys=145
#   T2T_CP100583.2_2419599_2420558_1-320_aa;T2T_CP100583.2_3718690_3719631_1-314_aa     BLAST = 0.1787*NPOLYS + 4.6913    MaxNpolys=145
#   T2T_CP100583.2_2419599_2420558_1-320_aa;T2T_CP100583.2_3724779_3725747_1-323_aa     BLAST = 0.2097*NPOLYS + 4.8363    MaxNpolys= 77
#   T2T_CP100583.2_2419599_2420558_1-320_aa;T2T_CP100583.2_3734915_3735877_-1-321_aa    BLAST = 0.1645*NPOLYS + 4.6151    MaxNpolys= 92
#   T2T_CP100583.2_2419599_2420558_1-320_aa;T2T_CP100583.2_3743742_3744710_1-323_aa     BLAST = 0.1263*NPOLYS + 4.3694    MaxNpolys=145
#   T2T_CP100583.2_2419599_2420558_1-320_aa;T2T_CP100583.2_3750780_3751763_-1-328_aa    BLAST = 0.1609*NPOLYS + 4.5951    MaxNpolys=140
#   T2T_CP100583.2_2419599_2420558_1-320_aa;T2T_CP100583.2_3756354_3757334_-1-314_aa    BLAST = 0.1680*NPOLYS + 4.6347    MaxNpolys=102
#   T2T_CP100583.2_2419599_2420558_1-320_aa;T2T_CP100583.2_3780133_3781092_-1-320_aa    BLAST = 0.1178*NPOLYS + 4.3041    MaxNpolys=112
#   T2T_CP100583.2_2419599_2420558_1-320_aa;T2T_CP100583.2_3786484_3787443_-1-415_aa    BLAST = 0.0572*NPOLYS + 3.6109    MaxNpolys=144
#   T2T_CP100583.2_2419599_2420558_1-320_aa;T2T_CP100583.2_3802119_3803081_1-321_aa     BLAST = 0.1627*NPOLYS + 4.6052    MaxNpolys=106
#   T2T_CP100583.2_2419599_2420558_1-320_aa;T2T_CP100583.2_3806361_3807341_-1-322_aa    BLAST = 0.1487*NPOLYS + 4.5218    MaxNpolys=106
#   T2T_CP100583.2_2419599_2420558_1-320_aa;T2T_CP100583.2_3814805_3815716_1-377_aa     BLAST = 0.1609*NPOLYS + 4.5951    MaxNpolys=145
#   T2T_CP100583.2_2419599_2420558_1-320_aa;T2T_CP100583.2_3820003_3820959_-1-319_aa    BLAST = 0.1522*NPOLYS + 4.5433    MaxNpolys=106
#   T2T_CP100583.2_2419599_2420558_1-320_aa;T2T_CP100583.2_3830515_3831498_1-328_aa     BLAST = 0.1805*NPOLYS + 4.7005    MaxNpolys=141
#   T2T_CP100583.2_2419599_2420558_1-320_aa;T2T_CP100583.2_3844192_3845127_1-312_aa     BLAST = 0.1734*NPOLYS + 4.6634    MaxNpolys= 81
#   T2T_CP100583.2_2419599_2420558_1-320_aa;T2T_CP100583.2_3852253_3853215_-1-321_aa    BLAST = 0.1574*NPOLYS + 4.5747    MaxNpolys= 63
#   T2T_CP100583.2_2419599_2420558_1-320_aa;T2T_CP100583.2_3862689_3863675_1-356_aa     BLAST = 0.1365*NPOLYS + 4.4427    MaxNpolys=121
#   T2T_CP100583.2_2419599_2420558_1-320_aa;T2T_CP100583.2_3869561_3870544_-1-328_aa    BLAST = 0.1539*NPOLYS + 4.5539    MaxNpolys=104
#   T2T_CP100583.2_2419599_2420558_1-320_aa;T2T_CP100583.2_3880402_3881361_1-323_aa     BLAST = 0.1557*NPOLYS + 4.5643    MaxNpolys=116
#   T2T_CP100583.2_2419599_2420558_1-320_aa;T2T_CP100583.2_3888881_3889786_-1-312_aa    BLAST = 0.1680*NPOLYS + 4.6347    MaxNpolys= 49
#   T2T_CP100583.2_2419599_2420558_1-320_aa;T2T_CP100583.2_3898883_3899845_1-321_aa     BLAST = 0.1769*NPOLYS + 4.6821    MaxNpolys= 48
#   T2T_CP100583.2_2419599_2420558_1-320_aa;T2T_CP100583.2_3906243_3907178_-1-312_aa    BLAST = 0.1698*NPOLYS + 4.6444    MaxNpolys= 86
#   T2T_CP100583.2_2419599_2420558_1-320_aa;T2T_CP100583.2_3915182_3916138_1-319_aa     BLAST = 0.1504*NPOLYS + 4.5326    MaxNpolys= 86
#   T2T_CP100583.2_2419599_2420558_1-320_aa;T2T_CP100583.2_3922269_3923252_-1-328_aa    BLAST = 0.1627*NPOLYS + 4.6052    MaxNpolys=145
#   T2T_CP100583.2_2419599_2420558_1-320_aa;T2T_CP100583.2_3938265_3939221_1-319_aa     BLAST = 0.1557*NPOLYS + 4.5643    MaxNpolys=107
#   T2T_CP100583.2_2419599_2420558_1-320_aa;T2T_CP100583.2_3948512_3949522_1-337_aa     BLAST = 0.1280*NPOLYS + 4.3820    MaxNpolys=145
#   T2T_CP100583.2_2419599_2420558_1-320_aa;T2T_CP100583.2_3953966_3954925_1-320_aa     BLAST = 0.0977*NPOLYS + 4.1271    MaxNpolys= 86
#   T2T_CP100583.2_2419599_2420558_1-320_aa;T2T_CP100583.2_3963189_3964151_-1-321_aa    BLAST = 0.1487*NPOLYS + 4.5218    MaxNpolys=145
#   T2T_CP100583.2_2419599_2420558_1-320_aa;T2T_CP100583.2_3972714_3973673_-1-320_aa    BLAST = 0.1539*NPOLYS + 4.5539    MaxNpolys=107
#   T2T_CP100583.2_2419599_2420558_1-320_aa;T2T_CP100583.2_3982024_3982986_1-321_aa     BLAST = 0.1592*NPOLYS + 4.5850    MaxNpolys=112
#   T2T_CP100583.2_2419599_2420558_1-320_aa;T2T_CP100583.2_3986836_3987792_-1-319_aa    BLAST = 0.1365*NPOLYS + 4.4427    MaxNpolys=143
#   T2T_CP100583.2_2419599_2420558_1-320_aa;T2T_CP100583.2_3996141_3997070_1-326_aa     BLAST = 0.1452*NPOLYS + 4.4998    MaxNpolys=145
#   T2T_CP100583.2_2419599_2420558_1-320_aa;T2T_CP100583.2_4003600_4004562_-1-321_aa    BLAST = 0.1417*NPOLYS + 4.4773    MaxNpolys=145
#   T2T_CP100583.2_2419599_2420558_1-320_aa;T2T_CP100583.2_4013574_4014533_1-344_aa     BLAST = 0.1716*NPOLYS + 4.6540    MaxNpolys=143
#   T2T_CP100583.2_2419599_2420558_1-320_aa;T2T_CP100583.2_4022531_4023496_1-322_aa     BLAST = 0.1522*NPOLYS + 4.5433    MaxNpolys=145
#   T2T_CP100583.2_2419599_2420558_1-320_aa;T2T_CP100583.2_4026616_4027551_-1-312_aa    BLAST = 0.1417*NPOLYS + 4.4773    MaxNpolys=143
#   T2T_CP100583.2_2419599_2420558_1-320_aa;T2T_CP100583.2_4045332_4046291_-1-320_aa    BLAST = 0.1539*NPOLYS + 4.5539    MaxNpolys= 74
#   T2T_CP100583.2_2419599_2420558_1-320_aa;T2T_CP100583.2_4054756_4055691_1-312_aa     BLAST = 0.1574*NPOLYS + 4.5747    MaxNpolys=127
#   T2T_CP100583.2_2419599_2420558_1-320_aa;T2T_CP100583.2_4063257_4064036_-1-310_aa    BLAST = 0.1522*NPOLYS + 4.5433    MaxNpolys=125
#   T2T_CP100583.2_2419599_2420558_1-320_aa;T2T_CP100583.2_4072058_4073017_1-347_aa     BLAST = 0.0508*NPOLYS + 3.4965    MaxNpolys=145
#   T2T_CP100583.2_2419599_2420558_1-320_aa;T2T_CP100583.2_4081852_4082841_1-353_aa     BLAST = 0.2134*NPOLYS + 4.8520    MaxNpolys= 62
#   T2T_CP100583.2_2419599_2420558_1-320_aa;T2T_CP100583.2_4090488_4091423_-1-338_aa    BLAST = 0.1557*NPOLYS + 4.5643    MaxNpolys=121
#   T2T_CP100583.2_2419599_2420558_1-320_aa;T2T_CP100583.2_4100517_4101443_1-309_aa     BLAST = 0.1314*NPOLYS + 4.4067    MaxNpolys=108
#   T2T_CP100583.2_2419599_2420558_1-320_aa;T2T_CP100583.2_4109836_4110804_-1-323_aa    BLAST = 0.1263*NPOLYS + 4.3694    MaxNpolys=125
#   T2T_CP100583.2_2419599_2420558_1-320_aa;T2T_CP100583.2_4121074_4122024_1-317_aa     BLAST = 0.1331*NPOLYS + 4.4188    MaxNpolys=116
#   T2T_CP100583.2_2419599_2420558_1-320_aa;T2T_CP100583.2_4128053_4129024_-1-324_aa    BLAST = 0.1574*NPOLYS + 4.5747    MaxNpolys=145
#   T2T_CP100583.2_2419599_2420558_1-320_aa;T2T_CP100583.2_4136321_4137271_1-344_aa     BLAST = 0.1645*NPOLYS + 4.6151    MaxNpolys=106
#   T2T_CP100583.2_2419599_2420558_1-320_aa;T2T_CP100583.2_4143146_4144129_-1-328_aa    BLAST = 0.1417*NPOLYS + 4.4773    MaxNpolys=145
#   T2T_CP100583.2_2419599_2420558_1-320_aa;T2T_CP100583.2_4149968_4150924_-1-319_aa    BLAST = 0.1434*NPOLYS + 4.4886    MaxNpolys=140
#   T2T_CP100583.2_2419599_2420558_1-320_aa;T2T_CP100583.2_4159842_4160777_1-312_aa     BLAST = 0.1592*NPOLYS + 4.5850    MaxNpolys= 93
#   T2T_CP100583.2_2419599_2420558_1-320_aa;T2T_CP100583.2_4168253_4169215_-1-321_aa    BLAST = 0.1592*NPOLYS + 4.5850    MaxNpolys=144
#   T2T_CP100583.2_2419599_2420558_1-320_aa;T2T_CP100583.2_4179011_4179970_1-320_aa     BLAST = 0.1645*NPOLYS + 4.6151    MaxNpolys= 86
#   T2T_CP100583.2_2419599_2420558_1-320_aa;T2T_CP100583.2_4187314_4188237_-1-338_aa    BLAST = 0.1504*NPOLYS + 4.5326    MaxNpolys= 83
#   T2T_CP100583.2_2419599_2420558_1-320_aa;T2T_CP100583.2_4195606_4196541_1-312_aa     BLAST = 0.1716*NPOLYS + 4.6540    MaxNpolys= 81
#   T2T_CP100583.2_2419599_2420558_1-320_aa;T2T_CP100583.2_4203667_4204629_-1-321_aa    BLAST = 0.1627*NPOLYS + 4.6052    MaxNpolys=100
#   T2T_CP100583.2_2419599_2420558_1-320_aa;T2T_CP100583.2_4214537_4215499_1-321_aa     BLAST = 0.1557*NPOLYS + 4.5643    MaxNpolys=145
#   T2T_CP100583.2_2419599_2420558_1-320_aa;T2T_CP100583.2_4222768_4223703_-1-312_aa    BLAST = 0.1627*NPOLYS + 4.6052    MaxNpolys=145
#   T2T_CP100583.2_2419599_2420558_1-320_aa;T2T_CP100583.2_4232414_4233373_-1-320_aa    BLAST = 0.1592*NPOLYS + 4.5850    MaxNpolys= 79
#   T2T_CP100583.2_2419599_2420558_1-320_aa;T2T_CP100583.2_4240772_4241734_1-321_aa     BLAST = 0.1662*NPOLYS + 4.6250    MaxNpolys=143
#   T2T_CP100583.2_2419599_2420558_1-320_aa;T2T_CP100583.2_4251128_4252063_1-312_aa     BLAST = 0.1698*NPOLYS + 4.6444    MaxNpolys=145
#   T2T_CP100583.2_2419599_2420558_1-320_aa;T2T_CP100583.2_4259192_4260175_1-328_aa     BLAST = 0.1574*NPOLYS + 4.5747    MaxNpolys=145
#   T2T_CP100583.2_2419599_2420558_1-320_aa;T2T_CP100583.2_4266582_4267538_-1-319_aa    BLAST = 0.1417*NPOLYS + 4.4773    MaxNpolys= 89
#   T2T_CP100583.2_2419599_2420558_1-320_aa;T2T_CP100583.2_4273812_4274747_1-312_aa     BLAST = 0.1751*NPOLYS + 4.6728    MaxNpolys= 81
#   T2T_CP100583.2_2419599_2420558_1-320_aa;T2T_CP100583.2_4281875_4282837_-1-321_aa    BLAST = 0.1557*NPOLYS + 4.5643    MaxNpolys= 77
#   T2T_CP100583.2_2419599_2420558_1-320_aa;T2T_CP100583.2_4292414_4293397_1-328_aa     BLAST = 0.1522*NPOLYS + 4.5433    MaxNpolys=106
#   T2T_CP100583.2_2419599_2420558_1-320_aa;T2T_CP100583.2_4299070_4300005_-1-338_aa    BLAST = 0.1680*NPOLYS + 4.6347    MaxNpolys= 88
#   T2T_CP100583.2_2419599_2420558_1-320_aa;T2T_CP100583.2_4307587_4308540_1-318_aa     BLAST = 0.1348*NPOLYS + 4.4308    MaxNpolys=145
#   T2T_CP100583.2_2419599_2420558_1-320_aa;T2T_CP100583.2_4314660_4315622_-1-324_aa    BLAST = 0.2172*NPOLYS + 4.8675    MaxNpolys= 83
#   T2T_CP100583.2_2419599_2420558_1-320_aa;T2T_CP100583.2_4320841_4321776_-1-312_aa    BLAST = 0.1246*NPOLYS + 4.3567    MaxNpolys= 63
#   T2T_CP100583.2_2419599_2420558_1-320_aa;T2T_CP100583.2_4330698_4331657_-1-320_aa    BLAST = 0.1557*NPOLYS + 4.5643    MaxNpolys=145
#   T2T_CP100583.2_2419599_2420558_1-320_aa;T2T_CP100583.2_4337071_4338006_-1-312_aa    BLAST = 0.1178*NPOLYS + 4.3041    MaxNpolys=116
#   T2T_CP100583.2_2419599_2420558_1-320_aa;T2T_CP100583.2_4346438_4347400_-1-321_aa    BLAST = 0.1487*NPOLYS + 4.5218    MaxNpolys=145
#   T2T_CP100583.2_2419599_2420558_1-320_aa;T2T_CP100583.2_4357351_4358286_1-312_aa     BLAST = 0.1716*NPOLYS + 4.6540    MaxNpolys= 62
#   T2T_CP100583.2_2419599_2420558_1-320_aa;T2T_CP100583.2_4363814_4364773_-1-401_aa    BLAST = 0.1417*NPOLYS + 4.4773    MaxNpolys=121
#   T2T_CP100583.2_2419599_2420558_1-320_aa;T2T_CP100583.2_4373652_4374587_-1-312_aa    BLAST = 0.1680*NPOLYS + 4.6347    MaxNpolys=145
#   T2T_CP100583.2_2419599_2420558_1-320_aa;T2T_CP100583.2_4383801_4384772_1-324_aa     BLAST = 0.1557*NPOLYS + 4.5643    MaxNpolys=145
#   T2T_CP100583.2_2419599_2420558_1-320_aa;T2T_CP100583.2_4390741_4391715_-1-319_aa    BLAST = 0.1365*NPOLYS + 4.4427    MaxNpolys= 68
#   T2T_CP100583.2_2419599_2420558_1-320_aa;T2T_CP100583.2_4400374_4401333_-1-320_aa    BLAST = 0.1434*NPOLYS + 4.4886    MaxNpolys= 42
#   T2T_CP100583.2_2419599_2420558_1-320_aa;T2T_CP100583.2_4409358_4410293_1-312_aa     BLAST = 0.1246*NPOLYS + 4.3567    MaxNpolys=145
#   T2T_CP100583.2_2419599_2420558_1-320_aa;T2T_CP100583.2_4414824_4415783_1-320_aa     BLAST = 0.1280*NPOLYS + 4.3820    MaxNpolys=142
#   T2T_CP100583.2_2419599_2420558_1-320_aa;T2T_CP100583.2_4421031_4421984_1-308_aa     BLAST = 0.1434*NPOLYS + 4.4886    MaxNpolys=107
#   T2T_CP100583.2_2419599_2420558_1-320_aa;T2T_CP100583.2_4427682_4428653_-1-324_aa    BLAST = 0.1539*NPOLYS + 4.5539    MaxNpolys=145
#   T2T_CP100583.2_2419599_2420558_1-320_aa;T2T_CP100583.2_4436715_4437650_1-312_aa     BLAST = 0.1469*NPOLYS + 4.5109    MaxNpolys=105
#   T2T_CP100583.2_2419599_2420558_1-320_aa;T2T_CP100583.2_4446784_4447743_-1-347_aa    BLAST = 0.1539*NPOLYS + 4.5539    MaxNpolys=143
#   T2T_CP100583.2_2419599_2420558_1-320_aa;T2T_CP100583.2_4456211_4457146_1-348_aa     BLAST = 0.1452*NPOLYS + 4.4998    MaxNpolys= 60
#   T2T_CP100583.2_2419599_2420558_1-320_aa;T2T_CP100583.2_4460863_4461822_1-347_aa     BLAST = 0.0508*NPOLYS + 3.4965    MaxNpolys=145
#   T2T_CP100583.2_2419599_2420558_1-320_aa;T2T_CP100583.2_4467031_4467993_1-321_aa     BLAST = 0.1504*NPOLYS + 4.5326    MaxNpolys=142
#   T2T_CP100583.2_2419599_2420558_1-320_aa;T2T_CP100583.2_4474718_4475653_-1-312_aa    BLAST = 0.1280*NPOLYS + 4.3820    MaxNpolys=145
#   T2T_CP100583.2_2419599_2420558_1-320_aa;T2T_CP100583.2_4484528_4485478_1-312_aa     BLAST = 0.1787*NPOLYS + 4.6913    MaxNpolys=145
#   T2T_CP100583.2_2419599_2420558_1-320_aa;T2T_CP100583.2_4502179_4503114_1-312_aa     BLAST = 0.1246*NPOLYS + 4.3567    MaxNpolys=145
#   T2T_CP100583.2_2419599_2420558_1-320_aa;T2T_CP100583.2_4508475_4509437_-1-321_aa    BLAST = 0.1592*NPOLYS + 4.5850    MaxNpolys= 84
#   T2T_CP100583.2_2419599_2420558_1-320_aa;T2T_CP100583.2_4538767_4539750_-1-354_aa    BLAST = 0.1504*NPOLYS + 4.5326    MaxNpolys= 79
#   T2T_CP100583.2_2419599_2420558_1-320_aa;T2T_CP100583.2_4547303_4548286_1-328_aa     BLAST = 0.1522*NPOLYS + 4.5433    MaxNpolys=101
#   T2T_CP100583.2_2419599_2420558_1-320_aa;T2T_CP100583.2_4553896_4554852_-1-345_aa    BLAST = 0.1469*NPOLYS + 4.5109    MaxNpolys=144
#   T2T_CP100583.2_2419599_2420558_1-320_aa;T2T_CP100583.2_4563625_4564593_1-325_aa     BLAST = 0.1769*NPOLYS + 4.6821    MaxNpolys=145
#   T2T_CP100583.2_2419599_2420558_1-320_aa;T2T_CP100583.2_4569555_4570514_-1-320_aa    BLAST = 0.1452*NPOLYS + 4.4998    MaxNpolys=136
#   T2T_CP100583.2_2419599_2420558_1-320_aa;T2T_CP100583.2_4579564_4580523_1-347_aa     BLAST = 0.0572*NPOLYS + 3.6109    MaxNpolys=111
#   T2T_CP100583.2_2419599_2420558_1-320_aa;T2T_CP100583.2_4585804_4586757_1-318_aa     BLAST = 0.1365*NPOLYS + 4.4427    MaxNpolys=145
#   T2T_CP100583.2_2419599_2420558_1-320_aa;T2T_CP100583.2_4591884_4592828_-1-315_aa    BLAST = 0.1680*NPOLYS + 4.6347    MaxNpolys=117
#   T2T_CP100583.2_2419599_2420558_1-320_aa;T2T_CP100583.2_4601183_4602118_1-346_aa     BLAST = 0.1522*NPOLYS + 4.5433    MaxNpolys=143
#   T2T_CP100583.2_2419599_2420558_1-320_aa;T2T_CP100583.2_4606714_4607673_1-320_aa     BLAST = 0.1365*NPOLYS + 4.4427    MaxNpolys=145
#   T2T_CP100583.2_2419599_2420558_1-320_aa;T2T_CP100583.2_4617400_4618335_1-338_aa     BLAST = 0.1627*NPOLYS + 4.6052    MaxNpolys=145
#   T2T_CP100583.2_2419599_2420558_1-320_aa;T2T_CP100583.2_4625219_4626178_-1-320_aa    BLAST = 0.1417*NPOLYS + 4.4773    MaxNpolys=145
#   T2T_CP100583.2_2419599_2420558_1-320_aa;T2T_CP100583.2_4633720_4634679_1-320_aa     BLAST = 0.1365*NPOLYS + 4.4427    MaxNpolys=145
#   T2T_CP100583.2_2419599_2420558_1-320_aa;T2T_CP100583.2_4640550_4641485_-1-312_aa    BLAST = 0.1734*NPOLYS + 4.6634    MaxNpolys=145
#   T2T_CP100583.2_2419599_2420558_1-320_aa;T2T_CP100583.2_4657837_4658820_-1-328_aa    BLAST = 0.1504*NPOLYS + 4.5326    MaxNpolys=145
#   T2T_CP100583.2_2419599_2420558_1-320_aa;T2T_CP100583.2_4662688_4663647_-1-320_aa    BLAST = 0.1246*NPOLYS + 4.3567    MaxNpolys=145
#   T2T_CP100583.2_2419599_2420558_1-320_aa;T2T_CP100583.2_4672342_4673283_1-314_aa     BLAST = 0.1645*NPOLYS + 4.6151    MaxNpolys=145
#   T2T_CP100583.2_2419599_2420558_1-320_aa;T2T_CP100583.2_4678573_4679556_1-328_aa     BLAST = 0.1348*NPOLYS + 4.4308    MaxNpolys=145
#   T2T_CP100583.2_2419599_2420558_1-320_aa;T2T_CP100583.2_4685155_4686090_-1-312_aa    BLAST = 0.1698*NPOLYS + 4.6444    MaxNpolys=145
#   T2T_CP100583.2_2419599_2420558_1-320_aa;T2T_CP100583.2_4692503_4693279_-1-308_aa    BLAST = 0.1522*NPOLYS + 4.5433    MaxNpolys= 81
#   T2T_CP100583.2_2419599_2420558_1-320_aa;T2T_CP100583.2_4702828_4703790_1-321_aa     BLAST = 0.1877*NPOLYS + 4.7362    MaxNpolys=125
#   T2T_CP100583.2_2419599_2420558_1-320_aa;T2T_CP100583.2_4713254_4714159_1-348_aa     BLAST = 0.1452*NPOLYS + 4.4998    MaxNpolys=145
#   T2T_CP100583.2_2419599_2420558_1-320_aa;T2T_CP100583.2_4721552_4722523_-1-324_aa    BLAST = 0.1859*NPOLYS + 4.7274    MaxNpolys= 92
#   T2T_CP100583.2_2419599_2420558_1-320_aa;T2T_CP100583.2_4731439_4732365_1-309_aa     BLAST = 0.1539*NPOLYS + 4.5539    MaxNpolys=143
#   T2T_CP100583.2_2419599_2420558_1-320_aa;T2T_CP100583.2_4737491_4738426_-1-312_aa    BLAST = 0.1557*NPOLYS + 4.5643    MaxNpolys=145
#   T2T_CP100583.2_2419599_2420558_1-320_aa;T2T_CP100583.2_4758939_4759922_1-328_aa     BLAST = 0.1557*NPOLYS + 4.5643    MaxNpolys= 90
#   T2T_CP100583.2_2419599_2420558_1-320_aa;T2T_CP100583.2_4765933_4766901_-1-323_aa    BLAST = 0.1331*NPOLYS + 4.4188    MaxNpolys=112
#   T2T_CP100583.2_2419599_2420558_1-320_aa;T2T_CP100583.2_4784932_4785867_-1-312_aa    BLAST = 0.1127*NPOLYS + 4.2627    MaxNpolys= 81
#   T2T_CP100583.2_2419599_2420558_1-320_aa;T2T_CP100583.2_4794240_4795175_1-312_aa     BLAST = 0.0944*NPOLYS + 4.0943    MaxNpolys= 78
#   T2T_CP100583.2_2419599_2420558_1-320_aa;T2T_CP100583.2_4801213_4802175_-1-321_aa    BLAST = 0.1434*NPOLYS + 4.4886    MaxNpolys=111
#   T2T_CP100583.2_2419599_2420558_1-320_aa;T2T_CP100583.2_4809635_4810588_1-318_aa     BLAST = 0.1400*NPOLYS + 4.4659    MaxNpolys=145
#   T2T_CP100583.2_2419599_2420558_1-320_aa;T2T_CP100583.2_4816708_4817670_-1-324_aa    BLAST = 0.2190*NPOLYS + 4.8752    MaxNpolys= 83
#   T2T_CP100583.2_2419599_2420558_1-320_aa;T2T_CP100583.2_4822885_4823820_-1-312_aa    BLAST = 0.1246*NPOLYS + 4.3567    MaxNpolys= 63
#   T2T_CP100583.2_2419599_2420558_1-320_aa;T2T_CP100583.2_4833722_4834681_-1-320_aa    BLAST = 0.1574*NPOLYS + 4.5747    MaxNpolys=123
#   T2T_CP100583.2_2419599_2420558_1-320_aa;T2T_CP100583.2_4842281_4843222_-1-314_aa    BLAST = 0.1680*NPOLYS + 4.6347    MaxNpolys= 95
#   T2T_CP100583.2_2419599_2420558_1-320_aa;T2T_CP100583.2_4850665_4851600_1-348_aa     BLAST = 0.0748*NPOLYS + 3.8712    MaxNpolys=103
#   T2T_CP100583.2_2419599_2420558_1-320_aa;T2T_CP100583.2_4860618_4861553_1-312_aa     BLAST = 0.1229*NPOLYS + 4.3438    MaxNpolys=145
#   T2T_CP100583.2_2419599_2420558_1-320_aa;T2T_CP100583.2_4867027_4867986_-1-320_aa    BLAST = 0.1195*NPOLYS + 4.3175    MaxNpolys= 78
#   T2T_CP100583.2_2419599_2420558_1-320_aa;T2T_CP100583.2_4876876_4877859_1-354_aa     BLAST = 0.1574*NPOLYS + 4.5747    MaxNpolys= 91
#   T2T_CP100583.2_2419599_2420558_1-320_aa;T2T_CP100583.2_4886598_4887566_-1-323_aa    BLAST = 0.1331*NPOLYS + 4.4188    MaxNpolys= 55
#   T2T_CP100583.2_2419599_2420558_1-320_aa;T2T_CP100583.2_4897030_4897989_-1-320_aa    BLAST = 0.1504*NPOLYS + 4.5326    MaxNpolys= 66
#   T2T_CP100583.2_2419599_2420558_1-320_aa;T2T_CP100583.2_4906085_4907020_1-338_aa     BLAST = 0.1229*NPOLYS + 4.3438    MaxNpolys= 78
#   T2T_CP100583.2_2419599_2420558_1-320_aa;T2T_CP100583.2_4912438_4913361_1-308_aa     BLAST = 0.1504*NPOLYS + 4.5326    MaxNpolys= 90
#   T2T_CP100583.2_2419599_2420558_1-320_aa;T2T_CP100583.2_4918580_4919515_-1-338_aa    BLAST = 0.1645*NPOLYS + 4.6151    MaxNpolys=144
#   T2T_CP100583.2_2419599_2420558_1-320_aa;T2T_CP100583.2_4929233_4930192_1-320_aa     BLAST = 0.1557*NPOLYS + 4.5643    MaxNpolys=145
#   T2T_CP100583.2_2419599_2420558_1-320_aa;T2T_CP100583.2_4936668_4937603_-1-312_aa    BLAST = 0.1645*NPOLYS + 4.6151    MaxNpolys= 77
#   T2T_CP100583.2_2419599_2420558_1-320_aa;T2T_CP100583.2_4946001_4946981_1-329_aa     BLAST = 0.1504*NPOLYS + 4.5326    MaxNpolys= 73
#   T2T_CP100583.2_2419599_2420558_1-320_aa;T2T_CP100583.2_4953089_4954072_-1-319_aa    BLAST = 0.1452*NPOLYS + 4.4998    MaxNpolys=104
#   T2T_CP100583.2_2419599_2420558_1-320_aa;T2T_CP100583.2_4963988_4964947_-1-331_aa    BLAST = 0.1469*NPOLYS + 4.5109    MaxNpolys=143
#   T2T_CP100583.2_2419599_2420558_1-320_aa;T2T_CP100583.2_4974467_4975450_1-328_aa     BLAST = 0.1487*NPOLYS + 4.5218    MaxNpolys=124
#   T2T_CP100583.2_2419599_2420558_1-320_aa;T2T_CP100583.2_5002234_5003196_1-321_aa     BLAST = 0.1522*NPOLYS + 4.5433    MaxNpolys=107
#   T2T_CP100583.2_2419599_2420558_1-320_aa;T2T_CP100583.2_5011351_5012286_-1-312_aa    BLAST = 0.1246*NPOLYS + 4.3567    MaxNpolys=145
#   T2T_CP100583.2_2419599_2420558_1-320_aa;T2T_CP100583.2_5020445_5021401_-1-319_aa    BLAST = 0.1434*NPOLYS + 4.4886    MaxNpolys= 86
#   T2T_CP100583.2_2419599_2420558_1-320_aa;T2T_CP100583.2_5037204_5038184_-1-329_aa    BLAST = 0.1609*NPOLYS + 4.5951    MaxNpolys=145
#   T2T_CP100583.2_2419599_2420558_1-320_aa;T2T_CP100583.2_5048236_5049219_1-324_aa     BLAST = 0.1383*NPOLYS + 4.4543    MaxNpolys=140
#   T2T_CP100583.2_2419599_2420558_1-320_aa;T2T_CP100583.2_5055311_5056300_-1-352_aa    BLAST = 0.1417*NPOLYS + 4.4773    MaxNpolys= 98
#   T2T_CP100583.2_2419599_2420558_1-320_aa;T2T_CP100583.2_5065080_5066063_1-328_aa     BLAST = 0.1348*NPOLYS + 4.4308    MaxNpolys=145
#   T2T_CP100583.2_2419599_2420558_1-320_aa;T2T_CP100583.2_5071664_5072596_-1-311_aa    BLAST = 0.1698*NPOLYS + 4.6444    MaxNpolys=143
#   T2T_CP100583.2_2419599_2420558_1-320_aa;T2T_CP100583.2_5088008_5088943_1-312_aa     BLAST = 0.1417*NPOLYS + 4.4773    MaxNpolys=125
#   T2T_CP100583.2_2419599_2420558_1-320_aa;T2T_CP100583.2_5092667_5093626_1-347_aa     BLAST = 0.0508*NPOLYS + 3.4965    MaxNpolys=145
#   T2T_CP100583.2_2419599_2420558_1-320_aa;T2T_CP100583.2_5098798_5099781_1-328_aa     BLAST = 0.1662*NPOLYS + 4.6250    MaxNpolys=145
#   T2T_CP100583.2_2419599_2420558_1-320_aa;T2T_CP100583.2_5103276_5104232_-1-319_aa    BLAST = 0.1469*NPOLYS + 4.5109    MaxNpolys=121
#   T2T_CP100583.2_2419599_2420558_1-320_aa;T2T_CP100583.2_5117018_5117953_-1-312_aa    BLAST = 0.1469*NPOLYS + 4.5109    MaxNpolys=143
#   T2T_CP100583.2_2419599_2420558_1-320_aa;T2T_CP100583.2_5126260_5127171_1-312_aa     BLAST = 0.1010*NPOLYS + 4.1589    MaxNpolys=145
#   T2T_CP100583.2_2419599_2420558_1-320_aa;T2T_CP100583.2_5141513_5142472_1-320_aa     BLAST = 0.1734*NPOLYS + 4.6634    MaxNpolys=145
#   T2T_CP100583.2_2419599_2420558_1-320_aa;T2T_CP100583.2_5162225_5163193_1-350_aa     BLAST = 0.1452*NPOLYS + 4.4998    MaxNpolys=145
#   T2T_CP100583.2_2419599_2420558_1-320_aa;T2T_CP100583.2_5179217_5180185_-1-323_aa    BLAST = 0.1195*NPOLYS + 4.3175    MaxNpolys=145
#   T2T_CP100583.2_2419599_2420558_1-320_aa;T2T_CP100583.2_5188847_5189833_1-320_aa     BLAST = 0.1504*NPOLYS + 4.5326    MaxNpolys= 68
#   T2T_CP100583.2_2419599_2420558_1-320_aa;T2T_CP100583.2_5193695_5194657_-1-357_aa    BLAST = 0.2023*NPOLYS + 4.8040    MaxNpolys=130
#   T2T_CP100583.2_2419599_2420558_1-320_aa;T2T_CP100583.2_5202138_5203100_1-321_aa     BLAST = 0.1680*NPOLYS + 4.6347    MaxNpolys= 77
#   T2T_CP100583.2_2419599_2420558_1-320_aa;T2T_CP100583.2_5206891_5207850_-1-322_aa    BLAST = 0.1348*NPOLYS + 4.4308    MaxNpolys= 83
#   T2T_CP100583.2_2419599_2420558_1-320_aa;T2T_CP100583.2_5216114_5217049_1-346_aa     BLAST = 0.1698*NPOLYS + 4.6444    MaxNpolys= 62
#   T2T_CP100583.2_2419599_2420558_1-320_aa;T2T_CP100583.2_5223064_5224026_-1-321_aa    BLAST = 0.1627*NPOLYS + 4.6052    MaxNpolys= 96
#   T2T_CP100583.2_2419599_2420558_1-320_aa;T2T_CP100583.2_5233476_5234459_1-328_aa     BLAST = 0.1487*NPOLYS + 4.5218    MaxNpolys=143
#   T2T_CP100583.2_2419599_2420558_1-320_aa;T2T_CP100583.2_5240486_5241436_-1-317_aa    BLAST = 0.1383*NPOLYS + 4.4543    MaxNpolys= 65
#   T2T_CP100583.2_2419599_2420558_1-320_aa;T2T_CP100583.2_5249466_5250437_1-308_aa     BLAST = 0.1417*NPOLYS + 4.4773    MaxNpolys=145
#   T2T_CP100583.2_2419599_2420558_1-320_aa;T2T_CP100583.2_5256460_5257443_-1-328_aa    BLAST = 0.1229*NPOLYS + 4.3438    MaxNpolys=145
#   T2T_CP100583.2_2419599_2420558_1-320_aa;T2T_CP100583.2_5262712_5263650_-1-313_aa    BLAST = 0.1400*NPOLYS + 4.4659    MaxNpolys= 91
#   T2T_CP100583.2_2419599_2420558_1-320_aa;T2T_CP100583.2_5271112_5272047_1-312_aa     BLAST = 0.1716*NPOLYS + 4.6540    MaxNpolys= 81
#   T2T_CP100583.2_2419599_2420558_1-320_aa;T2T_CP100583.2_5279180_5280142_-1-321_aa    BLAST = 0.1698*NPOLYS + 4.6444    MaxNpolys=145
#   T2T_CP100583.2_2419599_2420558_1-320_aa;T2T_CP100583.2_5290053_5291012_1-320_aa     BLAST = 0.0524*NPOLYS + 3.5264    MaxNpolys=143
#   T2T_CP100583.2_2419599_2420558_1-320_aa;T2T_CP100583.2_5297001_5297963_1-321_aa     BLAST = 0.1751*NPOLYS + 4.6728    MaxNpolys=145
#   T2T_CP100583.2_2419599_2420558_1-320_aa;T2T_CP100583.2_5310501_5311478_-1-326_aa    BLAST = 0.1645*NPOLYS + 4.6151    MaxNpolys=145
#   T2T_CP100583.2_2419599_2420558_1-320_aa;T2T_CP100583.2_5320189_5321130_1-314_aa     BLAST = 0.1716*NPOLYS + 4.6540    MaxNpolys=145
#   T2T_CP100583.2_2419599_2420558_1-320_aa;T2T_CP100583.2_5326531_5327493_1-321_aa     BLAST = 0.1469*NPOLYS + 4.5109    MaxNpolys=114
#   T2T_CP100583.2_2419599_2420558_1-320_aa;T2T_CP100583.2_5334174_5335109_-1-348_aa    BLAST = 0.1645*NPOLYS + 4.6151    MaxNpolys=135
#   T2T_CP100583.2_2419599_2420558_1-320_aa;T2T_CP100583.2_5344603_5345565_1-321_aa     BLAST = 0.1487*NPOLYS + 4.5218    MaxNpolys=145
#   T2T_CP100583.2_2419599_2420558_1-320_aa;T2T_CP100583.2_5359303_5360262_1-337_aa     BLAST = 0.1280*NPOLYS + 4.3820    MaxNpolys=145
#   T2T_CP100583.2_2419599_2420558_1-320_aa;T2T_CP100583.2_5368794_5369723_-1-312_aa    BLAST = 0.1522*NPOLYS + 4.5433    MaxNpolys=145
#   T2T_CP100583.2_2419599_2420558_1-320_aa;T2T_CP100583.2_5377736_5378719_1-319_aa     BLAST = 0.1522*NPOLYS + 4.5433    MaxNpolys=145
#   T2T_CP100583.2_2419599_2420558_1-320_aa;T2T_CP100583.2_5384491_5385474_-1-328_aa    BLAST = 0.1609*NPOLYS + 4.5951    MaxNpolys=107
#   T2T_CP100583.2_2419599_2420558_1-320_aa;T2T_CP100583.2_5395041_5396000_1-320_aa     BLAST = 0.1592*NPOLYS + 4.5850    MaxNpolys=145
#   T2T_CP100583.2_2419599_2420558_1-320_aa;T2T_CP100583.2_5411987_5412946_1-343_aa     BLAST = 0.1246*NPOLYS + 4.3567    MaxNpolys=145
#   T2T_CP100583.2_2419599_2420558_1-320_aa;T2T_CP100583.2_5442729_5443685_-1-345_aa    BLAST = 0.1469*NPOLYS + 4.5109    MaxNpolys=144
#   T2T_CP100583.2_2419599_2420558_1-320_aa;T2T_CP100583.2_5453234_5454193_-1-320_aa    BLAST = 0.1592*NPOLYS + 4.5850    MaxNpolys= 79
#   T2T_CP100583.2_2419599_2420558_1-320_aa;T2T_CP100583.2_5470730_5471671_1-328_aa     BLAST = 0.1297*NPOLYS + 4.3944    MaxNpolys=143
#   T2T_CP100583.2_2419599_2420558_1-320_aa;T2T_CP100583.2_5476832_5477767_-1-294_aa    BLAST = 0.1522*NPOLYS + 4.5433    MaxNpolys=145
#   T2T_CP100583.2_2419599_2420558_1-320_aa;T2T_CP100583.2_5485773_5486744_1-324_aa     BLAST = 0.1769*NPOLYS + 4.6821    MaxNpolys=137
#   T2T_CP100583.2_2419599_2420558_1-320_aa;T2T_CP100583.2_5493669_5494631_-1-321_aa    BLAST = 0.1769*NPOLYS + 4.6821    MaxNpolys=145
#   T2T_CP100583.2_2419599_2420558_1-320_aa;T2T_CP100583.2_5499880_5500860_-1-314_aa    BLAST = 0.1787*NPOLYS + 4.6913    MaxNpolys= 81
#   T2T_CP100583.2_2419599_2420558_1-320_aa;T2T_CP100583.2_5508571_5509482_1-312_aa     BLAST = 0.1044*NPOLYS + 4.1897    MaxNpolys= 81
#   T2T_CP100583.2_2419599_2420558_1-320_aa;T2T_CP100583.2_5517309_5518268_-1-320_aa    BLAST = 0.1504*NPOLYS + 4.5326    MaxNpolys= 64
#   T2T_CP100583.2_2419599_2420558_1-320_aa;T2T_CP100583.2_5525882_5526823_-1-314_aa    BLAST = 0.1662*NPOLYS + 4.6250    MaxNpolys= 95
#   T2T_CP100583.2_2419599_2420558_1-320_aa;T2T_CP100583.2_5534271_5535206_1-348_aa     BLAST = 0.0732*NPOLYS + 3.8501    MaxNpolys=103
#   T2T_CP100583.2_2419599_2420558_1-320_aa;T2T_CP100583.2_5544225_5545160_1-312_aa     BLAST = 0.1246*NPOLYS + 4.3567    MaxNpolys=145
#   T2T_CP100583.2_2419599_2420558_1-320_aa;T2T_CP100583.2_5550634_5551593_-1-320_aa    BLAST = 0.1161*NPOLYS + 4.2905    MaxNpolys= 78
#   T2T_CP100583.2_2419599_2420558_1-320_aa;T2T_CP100583.2_5560476_5561459_1-354_aa     BLAST = 0.1557*NPOLYS + 4.5643    MaxNpolys= 91
#   T2T_CP100583.2_2419599_2420558_1-320_aa;T2T_CP100583.2_5569088_5570056_-1-323_aa    BLAST = 0.1487*NPOLYS + 4.5218    MaxNpolys= 92
#   T2T_CP100583.2_2419599_2420558_1-320_aa;T2T_CP100583.2_5577814_5578785_1-324_aa     BLAST = 0.1751*NPOLYS + 4.6728    MaxNpolys=145
#   T2T_CP100583.2_2419599_2420558_1-320_aa;T2T_CP100583.2_5596579_5597547_1-323_aa     BLAST = 0.1212*NPOLYS + 4.3307    MaxNpolys=107
#   T2T_CP100583.2_2419599_2420558_1-320_aa;T2T_CP100583.2_5610017_5610976_-1-323_aa    BLAST = 0.1680*NPOLYS + 4.6347    MaxNpolys= 79
#   T2T_CP100583.2_2419599_2420558_1-320_aa;T2T_CP100583.2_5617999_5618925_1-309_aa     BLAST = 0.1487*NPOLYS + 4.5218    MaxNpolys=112
#   T2T_CP100583.2_2419599_2420558_1-320_aa;T2T_CP100583.2_5627621_5628574_1-318_aa     BLAST = 0.1452*NPOLYS + 4.4998    MaxNpolys=145
#   T2T_CP100583.2_2419599_2420558_1-320_aa;T2T_CP100583.2_5636652_5637620_-1-323_aa    BLAST = 0.1263*NPOLYS + 4.3694    MaxNpolys=145
#   T2T_CP100583.2_2419599_2420558_1-320_aa;T2T_CP100583.2_5644003_5644971_1-346_aa     BLAST = 0.1365*NPOLYS + 4.4427    MaxNpolys= 93
#   T2T_CP100583.2_2419599_2420558_1-320_aa;T2T_CP100583.2_5651053_5652036_-1-328_aa    BLAST = 0.1574*NPOLYS + 4.5747    MaxNpolys=140
#   T2T_CP100583.2_2419599_2420558_1-320_aa;T2T_CP100583.2_5660114_5661052_1-347_aa     BLAST = 0.1841*NPOLYS + 4.7185    MaxNpolys= 49
#   T2T_CP100583.2_2419599_2420558_1-320_aa;T2T_CP100583.2_5666373_5667335_1-321_aa     BLAST = 0.1769*NPOLYS + 4.6821    MaxNpolys=136
#   T2T_CP100583.2_2419599_2420558_1-320_aa;T2T_CP100583.2_5675197_5676132_-1-339_aa    BLAST = 0.0944*NPOLYS + 4.0943    MaxNpolys=144
#   T2T_CP100583.2_2419599_2420558_1-320_aa;T2T_CP100583.2_5684654_5685568_1-305_aa     BLAST = 0.1592*NPOLYS + 4.5850    MaxNpolys=145
#   T2T_CP100583.2_2419599_2420558_1-320_aa;T2T_CP100583.2_5689383_5690369_-1-322_aa    BLAST = 0.1314*NPOLYS + 4.4067    MaxNpolys= 82
#   T2T_CP100583.2_2419599_2420558_1-320_aa;T2T_CP100583.2_5702042_5703001_1-320_aa     BLAST = 0.1348*NPOLYS + 4.4308    MaxNpolys=125
#   T2T_CP100583.2_2419599_2420558_1-320_aa;T2T_CP100583.2_5707387_5708349_1-321_aa     BLAST = 0.1662*NPOLYS + 4.6250    MaxNpolys=145
#   T2T_CP100583.2_2419599_2420558_1-320_aa;T2T_CP100583.2_5712125_5712964_-1-323_aa    BLAST = 0.1522*NPOLYS + 4.5433    MaxNpolys=140
#   T2T_CP100583.2_2419599_2420558_1-320_aa;T2T_CP100583.2_5722417_5723367_1-320_aa     BLAST = 0.1574*NPOLYS + 4.5747    MaxNpolys= 62
#   T2T_CP100583.2_2419599_2420558_1-320_aa;T2T_CP100583.2_5729728_5730663_1-312_aa     BLAST = 0.1417*NPOLYS + 4.4773    MaxNpolys=126
#   T2T_CP100583.2_2419599_2420558_1-320_aa;T2T_CP100583.2_5735486_5736448_-1-366_aa    BLAST = 0.1645*NPOLYS + 4.6151    MaxNpolys=105
#   T2T_CP100583.2_2419599_2420558_1-320_aa;T2T_CP100583.2_5744064_5745005_-1-343_aa    BLAST = 0.1645*NPOLYS + 4.6151    MaxNpolys=131
#   T2T_CP100583.2_2419599_2420558_1-320_aa;T2T_CP100583.2_5747982_5748941_-1-320_aa    BLAST = 0.1348*NPOLYS + 4.4308    MaxNpolys=145
#   T2T_CP100583.2_2419599_2420558_1-320_aa;T2T_CP100583.2_5757729_5758643_1-328_aa     BLAST = 0.1504*NPOLYS + 4.5326    MaxNpolys=145
#   T2T_CP100583.2_2419599_2420558_1-320_aa;T2T_CP100583.2_5769555_5770514_1-369_aa     BLAST = 0.1077*NPOLYS + 4.2195    MaxNpolys=145
#   T2T_CP100583.2_2419599_2420558_1-320_aa;T2T_CP100583.2_5777793_5778728_-1-348_aa    BLAST = 0.1077*NPOLYS + 4.2195    MaxNpolys=144
#   T2T_CP100583.2_2419599_2420558_1-320_aa;T2T_CP100583.2_5786227_5787186_1-320_aa     BLAST = 0.1229*NPOLYS + 4.3438    MaxNpolys=145
#   T2T_CP100583.2_2419599_2420558_1-320_aa;T2T_CP100583.2_5795722_5796657_-1-312_aa    BLAST = 0.1365*NPOLYS + 4.4427    MaxNpolys=103
#   T2T_CP100583.2_2419599_2420558_1-320_aa;T2T_CP100583.2_5805758_5806693_1-339_aa     BLAST = 0.1609*NPOLYS + 4.5951    MaxNpolys= 92
#   T2T_CP100583.2_2419599_2420558_1-320_aa;T2T_CP100583.2_5825504_5826472_1-323_aa     BLAST = 0.2042*NPOLYS + 4.8122    MaxNpolys=143
#   T2T_CP100583.2_2419599_2420558_1-320_aa;T2T_CP100583.2_5833310_5834245_-1-338_aa    BLAST = 0.1609*NPOLYS + 4.5951    MaxNpolys=144
#   T2T_CP100583.2_2419599_2420558_1-320_aa;T2T_CP100583.2_5842561_5843544_1-319_aa     BLAST = 0.1574*NPOLYS + 4.5747    MaxNpolys= 86
#   T2T_CP100583.2_2419599_2420558_1-320_aa;T2T_CP100583.2_5849310_5850293_-1-328_aa    BLAST = 0.1348*NPOLYS + 4.4308    MaxNpolys=145
#   T2T_CP100583.2_2419599_2420558_1-320_aa;T2T_CP100583.2_5872376_5873344_-1-323_aa    BLAST = 0.1297*NPOLYS + 4.3944    MaxNpolys= 71
#   T2T_CP100583.2_2419599_2420558_1-320_aa;T2T_CP100583.2_5881030_5881995_1-322_aa     BLAST = 0.1504*NPOLYS + 4.5326    MaxNpolys=145
#   T2T_CP100583.2_2419599_2420558_1-320_aa;T2T_CP100583.2_5888602_5889528_-1-309_aa    BLAST = 0.1734*NPOLYS + 4.6634    MaxNpolys= 52
#   T2T_CP100583.2_2419599_2420558_1-320_aa;T2T_CP100583.2_5908656_5909615_1-323_aa     BLAST = 0.1592*NPOLYS + 4.5850    MaxNpolys= 91
#   T2T_CP100583.2_2419599_2420558_1-320_aa;T2T_CP100583.2_5917132_5918058_-1-312_aa    BLAST = 0.1680*NPOLYS + 4.6347    MaxNpolys= 49
#   T2T_CP100583.2_2419599_2420558_1-320_aa;T2T_CP100583.2_5927135_5928097_1-321_aa     BLAST = 0.1769*NPOLYS + 4.6821    MaxNpolys= 69
#   T2T_CP100583.2_2419599_2420558_1-320_aa;T2T_CP100583.2_5934491_5935417_-1-309_aa    BLAST = 0.1734*NPOLYS + 4.6634    MaxNpolys= 52
#   T2T_CP100583.2_2419599_2420558_1-320_aa;T2T_CP100583.2_5950534_5951517_-1-328_aa    BLAST = 0.1609*NPOLYS + 4.5951    MaxNpolys= 86
#   T2T_CP100583.2_2419599_2420558_1-320_aa;T2T_CP100583.2_5960184_5961140_1-319_aa     BLAST = 0.1574*NPOLYS + 4.5747    MaxNpolys= 59
#   T2T_CP100583.2_2419599_2420558_1-320_aa;T2T_CP100583.2_5970430_5971440_1-337_aa     BLAST = 0.1331*NPOLYS + 4.4188    MaxNpolys= 71
#   T2T_CP100583.2_2419599_2420558_1-320_aa;T2T_CP100583.2_5975884_5976843_1-320_aa     BLAST = 0.1010*NPOLYS + 4.1589    MaxNpolys= 84
#   T2T_CP100583.2_2419599_2420558_1-320_aa;T2T_CP100583.2_5985103_5986065_-1-359_aa    BLAST = 0.1609*NPOLYS + 4.5951    MaxNpolys= 56
#   T2T_CP100583.2_2419599_2420558_1-320_aa;T2T_CP100583.2_5992930_5993865_1-312_aa     BLAST = 0.1950*NPOLYS + 4.7707    MaxNpolys= 59
#   T2T_CP100583.2_2419599_2420558_1-320_aa;T2T_CP100588.2_1746702_1747685_-1-320_aa    BLAST = 0.2116*NPOLYS + 4.8442    MaxNpolys= 73
#   T2T_CP100583.2_2419599_2420558_1-320_aa;T2T_CP100588.2_1879511_1880494_1-320_aa     BLAST = 0.2116*NPOLYS + 4.8442    MaxNpolys= 73
#   T2T_CP100583.2_2419599_2420558_1-320_aa;T2T_CP100588.2_1915137_1916123_-1-329_aa    BLAST = 0.2079*NPOLYS + 4.8283    MaxNpolys= 73
#   T2T_CP100583.2_2419599_2420558_1-320_aa;T2T_CP100588.2_1931919_1932902_1-320_aa     BLAST = 0.2097*NPOLYS + 4.8363    MaxNpolys= 73
#   T2T_CP100583.2_2419599_2420558_1-320_aa;T2T_CP100588.2_1947669_1948655_1-329_aa     BLAST = 0.2060*NPOLYS + 4.8203    MaxNpolys= 73
#   T2T_CP100583.2_2419599_2420558_1-320_aa;T2T_CP100588.2_1967263_1968249_1-329_aa     BLAST = 0.2116*NPOLYS + 4.8442    MaxNpolys= 73
#   T2T_CP100583.2_2419599_2420558_1-320_aa;T2T_CP100588.2_1981896_1982882_-1-329_aa    BLAST = 0.2079*NPOLYS + 4.8283    MaxNpolys= 73
#   T2T_CP100583.2_2419599_2420558_1-320_aa;T2T_CP100588.2_1995620_1996606_-1-329_aa    BLAST = 0.2079*NPOLYS + 4.8283    MaxNpolys= 73
#   T2T_CP100583.2_2419599_2420558_1-320_aa;T2T_CP100588.2_2027902_2028888_1-329_aa     BLAST = 0.2097*NPOLYS + 4.8363    MaxNpolys= 73
#   T2T_CP100583.2_2419599_2420558_1-320_aa;T2T_CP100588.2_2078727_2079713_-1-329_aa    BLAST = 0.2134*NPOLYS + 4.8520    MaxNpolys= 73
#   T2T_CP100583.2_2419599_2420558_1-320_aa;T2T_CP100588.2_2107020_2108006_1-329_aa     BLAST = 0.2134*NPOLYS + 4.8520    MaxNpolys= 73
#   T2T_CP100583.2_2419599_2420558_1-320_aa;T2T_CP100588.2_2138811_2139797_1-329_aa     BLAST = 0.2116*NPOLYS + 4.8442    MaxNpolys= 73
#   T2T_CP100583.2_2419599_2420558_1-320_aa;T2T_CP100588.2_2153440_2154426_-1-329_aa    BLAST = 0.2079*NPOLYS + 4.8283    MaxNpolys= 73
#   T2T_CP100583.2_2419599_2420558_1-320_aa;T2T_CP100588.2_2167138_2168124_-1-329_aa    BLAST = 0.2079*NPOLYS + 4.8283    MaxNpolys= 73
#   T2T_CP100583.2_2419599_2420558_1-320_aa;T2T_CP100588.2_2185849_2186835_-1-329_aa    BLAST = 0.2153*NPOLYS + 4.8598    MaxNpolys= 41
#   T2T_CP100583.2_2419599_2420558_1-320_aa;T2T_CP100588.2_2204178_2205164_-1-329_aa    BLAST = 0.2116*NPOLYS + 4.8442    MaxNpolys= 73
#   T2T_CP100583.2_2419599_2420558_1-320_aa;T2T_CP100588.2_2249125_2250111_1-329_aa     BLAST = 0.2097*NPOLYS + 4.8363    MaxNpolys= 73
#   T2T_CP100583.2_2419599_2420558_1-320_aa;T2T_CP100588.2_2305892_2306878_1-329_aa     BLAST = 0.2097*NPOLYS + 4.8363    MaxNpolys= 73
#   T2T_CP100583.2_2419599_2420558_1-320_aa;T2T_CP100588.2_2334641_2335624_-1-345_aa    BLAST = 0.2116*NPOLYS + 4.8442    MaxNpolys= 73
#   T2T_CP100583.2_2419599_2420558_1-320_aa;T2T_CP100588.2_2376351_2377337_-1-329_aa    BLAST = 0.2079*NPOLYS + 4.8283    MaxNpolys= 73
#   T2T_CP100583.2_2419599_2420558_1-320_aa;T2T_CP100588.2_2417267_2418250_1-320_aa     BLAST = 0.2116*NPOLYS + 4.8442    MaxNpolys= 59
#   T2T_CP100583.2_2419599_2420558_1-320_aa;T2T_CP100588.2_2435573_2436559_-1-329_aa    BLAST = 0.2097*NPOLYS + 4.8363    MaxNpolys= 73
#   T2T_CP100583.2_2419599_2420558_1-320_aa;T2T_CP100588.2_2454337_2455323_-1-329_aa    BLAST = 0.2134*NPOLYS + 4.8520    MaxNpolys= 73
#   T2T_CP100583.2_2419599_2420558_1-320_aa;T2T_CP100588.2_2494873_2495859_-1-329_aa    BLAST = 0.2097*NPOLYS + 4.8363    MaxNpolys= 73
#   T2T_CP100583.2_2419599_2420558_1-320_aa;T2T_CP100588.2_2556019_2557002_1-320_aa     BLAST = 0.2097*NPOLYS + 4.8363    MaxNpolys= 73
#   T2T_CP100583.2_2419599_2420558_1-320_aa;T2T_CP100588.2_2573948_2574934_-1-329_aa    BLAST = 0.2097*NPOLYS + 4.8363    MaxNpolys= 73
#   T2T_CP100583.2_2419599_2420558_1-320_aa;T2T_CP100588.2_2590840_2591826_1-329_aa     BLAST = 0.2079*NPOLYS + 4.8283    MaxNpolys= 73
#   T2T_CP100583.2_2419599_2420558_1-320_aa;T2T_CP100588.2_2608844_2609830_1-329_aa     BLAST = 0.2079*NPOLYS + 4.8283    MaxNpolys= 73
#   T2T_CP100583.2_2419599_2420558_1-320_aa;T2T_CP100588.2_2626640_2627626_1-329_aa     BLAST = 0.2079*NPOLYS + 4.8283    MaxNpolys= 73
#   T2T_CP100583.2_2419599_2420558_1-320_aa;T2T_CP100588.2_2663568_2664554_1-329_aa     BLAST = 0.2060*NPOLYS + 4.8203    MaxNpolys= 73
#   T2T_CP100583.2_2419599_2420558_1-320_aa;T2T_CP100588.2_2680504_2681490_1-329_aa     BLAST = 0.2116*NPOLYS + 4.8442    MaxNpolys= 73
#   T2T_CP100583.2_2419599_2420558_1-320_aa;T2T_CP100588.2_2734732_2735718_1-329_aa     BLAST = 0.2097*NPOLYS + 4.8363    MaxNpolys= 73
#   T2T_CP100583.2_2419599_2420558_1-320_aa;T2T_CP100588.2_2753021_2754007_1-329_aa     BLAST = 0.2097*NPOLYS + 4.8363    MaxNpolys= 73
#   T2T_CP100583.2_2419599_2420558_1-320_aa;T2T_CP100588.2_2793478_2794464_1-329_aa     BLAST = 0.2134*NPOLYS + 4.8520    MaxNpolys= 73
#   T2T_CP100583.2_2419599_2420558_1-320_aa;T2T_CP100588.2_2855829_2856815_-1-329_aa    BLAST = 0.2023*NPOLYS + 4.8040    MaxNpolys=114
#   T2T_CP100583.2_2432766_2433716_-1-344_aa;T2T_CP100583.2_2441919_2442824_1-338_aa    BLAST = 0.1574*NPOLYS + 4.5747    MaxNpolys=105
#   T2T_CP100583.2_2432766_2433716_-1-344_aa;T2T_CP100583.2_2450739_2451701_1-324_aa    BLAST = 0.1487*NPOLYS + 4.5218    MaxNpolys=105
#   T2T_CP100583.2_2432766_2433716_-1-344_aa;T2T_CP100583.2_2470304_2471245_1-314_aa    BLAST = 0.1932*NPOLYS + 4.7622    MaxNpolys=105
#   T2T_CP100583.2_2432766_2433716_-1-344_aa;T2T_CP100583.2_2476637_2477596_1-344_aa    BLAST = 0.1950*NPOLYS + 4.7707    MaxNpolys=105
#   T2T_CP100583.2_2432766_2433716_-1-344_aa;T2T_CP100583.2_2485578_2486513_1-312_aa    BLAST = 0.1400*NPOLYS + 4.4659    MaxNpolys=105
#   T2T_CP100583.2_2432766_2433716_-1-344_aa;T2T_CP100583.2_2492124_2493086_-1-321_aa   BLAST = 0.2023*NPOLYS + 4.8040    MaxNpolys=105
#   T2T_CP100583.2_2432766_2433716_-1-344_aa;T2T_CP100583.2_2501279_2502226_1-402_aa    BLAST = 0.1645*NPOLYS + 4.6151    MaxNpolys=105
#   T2T_CP100583.2_2432766_2433716_-1-344_aa;T2T_CP100583.2_2506067_2507035_-1-309_aa   BLAST = 0.1417*NPOLYS + 4.4773    MaxNpolys=105
#   T2T_CP100583.2_2432766_2433716_-1-344_aa;T2T_CP100583.2_2516977_2517933_1-319_aa    BLAST = 0.1504*NPOLYS + 4.5326    MaxNpolys=105
#   T2T_CP100583.2_2432766_2433716_-1-344_aa;T2T_CP100583.2_2521467_2522438_-1-324_aa   BLAST = 0.1805*NPOLYS + 4.7005    MaxNpolys= 70
#   T2T_CP100583.2_2432766_2433716_-1-344_aa;T2T_CP100583.2_2531446_2532381_-1-319_aa   BLAST = 0.1968*NPOLYS + 4.7791    MaxNpolys=105
#   T2T_CP100583.2_2432766_2433716_-1-344_aa;T2T_CP100583.2_2547029_2547964_1-312_aa    BLAST = 0.1734*NPOLYS + 4.6634    MaxNpolys=105
#   T2T_CP100583.2_2432766_2433716_-1-344_aa;T2T_CP100583.2_2555795_2556754_-1-320_aa   BLAST = 0.1592*NPOLYS + 4.5850    MaxNpolys=104
#   T2T_CP100583.2_2432766_2433716_-1-344_aa;T2T_CP100583.2_2566271_2567206_1-312_aa    BLAST = 0.1751*NPOLYS + 4.6728    MaxNpolys= 59
#   T2T_CP100583.2_2432766_2433716_-1-344_aa;T2T_CP100583.2_2573179_2574144_-1-305_aa   BLAST = 0.1609*NPOLYS + 4.5951    MaxNpolys=105
#   T2T_CP100583.2_2432766_2433716_-1-344_aa;T2T_CP100583.2_2582920_2583909_1-353_aa    BLAST = 0.2042*NPOLYS + 4.8122    MaxNpolys=105
#   T2T_CP100583.2_2432766_2433716_-1-344_aa;T2T_CP100583.2_2591465_2592427_-1-321_aa   BLAST = 0.2005*NPOLYS + 4.7958    MaxNpolys=105
#   T2T_CP100583.2_2432766_2433716_-1-344_aa;T2T_CP100583.2_2601653_2602621_1-346_aa    BLAST = 0.1077*NPOLYS + 4.2195    MaxNpolys= 98
#   T2T_CP100583.2_2432766_2433716_-1-344_aa;T2T_CP100583.2_2608264_2609247_-1-328_aa   BLAST = 0.1400*NPOLYS + 4.4659    MaxNpolys=105
#   T2T_CP100583.2_2432766_2433716_-1-344_aa;T2T_CP100583.2_2618862_2619845_1-328_aa    BLAST = 0.1504*NPOLYS + 4.5326    MaxNpolys= 83
#   T2T_CP100583.2_2432766_2433716_-1-344_aa;T2T_CP100583.2_2623351_2624307_-1-319_aa   BLAST = 0.1539*NPOLYS + 4.5539    MaxNpolys=105
#   T2T_CP100583.2_2432766_2433716_-1-344_aa;T2T_CP100583.2_2632490_2633449_1-320_aa    BLAST = 0.1331*NPOLYS + 4.4188    MaxNpolys=105
#   T2T_CP100583.2_2432766_2433716_-1-344_aa;T2T_CP100583.2_2641787_2642749_-1-321_aa   BLAST = 0.2005*NPOLYS + 4.7958    MaxNpolys=104
#   T2T_CP100583.2_2432766_2433716_-1-344_aa;T2T_CP100583.2_2650613_2651554_1-328_aa    BLAST = 0.1383*NPOLYS + 4.4543    MaxNpolys=105
#   T2T_CP100583.2_2432766_2433716_-1-344_aa;T2T_CP100583.2_2656712_2657647_-1-294_aa   BLAST = 0.1914*NPOLYS + 4.7536    MaxNpolys=105
#   T2T_CP100583.2_2432766_2433716_-1-344_aa;T2T_CP100583.2_2665609_2666568_1-320_aa    BLAST = 0.1698*NPOLYS + 4.6444    MaxNpolys= 60
#   T2T_CP100583.2_2432766_2433716_-1-344_aa;T2T_CP100583.2_2671470_2672429_-1-320_aa   BLAST = 0.1539*NPOLYS + 4.5539    MaxNpolys=105
#   T2T_CP100583.2_2432766_2433716_-1-344_aa;T2T_CP100583.2_2677640_2678575_-1-312_aa   BLAST = 0.1662*NPOLYS + 4.6250    MaxNpolys= 63
#   T2T_CP100583.2_2432766_2433716_-1-344_aa;T2T_CP100583.2_2686049_2687011_-1-347_aa   BLAST = 0.1539*NPOLYS + 4.5539    MaxNpolys=105
#   T2T_CP100583.2_2432766_2433716_-1-344_aa;T2T_CP100583.2_2694476_2695444_1-323_aa    BLAST = 0.1314*NPOLYS + 4.4067    MaxNpolys= 95
#   T2T_CP100583.2_2432766_2433716_-1-344_aa;T2T_CP100583.2_2706376_2707347_-1-352_aa   BLAST = 0.1609*NPOLYS + 4.5951    MaxNpolys= 82
#   T2T_CP100583.2_2432766_2433716_-1-344_aa;T2T_CP100583.2_2715006_2715941_1-312_aa    BLAST = 0.1859*NPOLYS + 4.7274    MaxNpolys= 54
#   T2T_CP100583.2_2432766_2433716_-1-344_aa;T2T_CP100583.2_2722419_2723381_-1-321_aa   BLAST = 0.1932*NPOLYS + 4.7622    MaxNpolys= 92
#   T2T_CP100583.2_2432766_2433716_-1-344_aa;T2T_CP100583.2_2731441_2732376_1-312_aa    BLAST = 0.1751*NPOLYS + 4.6728    MaxNpolys= 97
#   T2T_CP100583.2_2432766_2433716_-1-344_aa;T2T_CP100583.2_2738099_2739067_1-325_aa    BLAST = 0.1769*NPOLYS + 4.6821    MaxNpolys= 58
#   T2T_CP100583.2_2432766_2433716_-1-344_aa;T2T_CP100583.2_2746284_2747246_-1-347_aa   BLAST = 0.1574*NPOLYS + 4.5747    MaxNpolys= 83
#   T2T_CP100583.2_2432766_2433716_-1-344_aa;T2T_CP100583.2_2767642_2768610_-1-323_aa   BLAST = 0.1434*NPOLYS + 4.4886    MaxNpolys= 71
#   T2T_CP100583.2_2432766_2433716_-1-344_aa;T2T_CP100583.2_2776307_2777266_1-320_aa    BLAST = 0.1680*NPOLYS + 4.6347    MaxNpolys= 83
#   T2T_CP100583.2_2432766_2433716_-1-344_aa;T2T_CP100583.2_2784140_2785102_1-347_aa    BLAST = 0.1662*NPOLYS + 4.6250    MaxNpolys=105
#   T2T_CP100583.2_2432766_2433716_-1-344_aa;T2T_CP100583.2_2788885_2789865_-1-322_aa   BLAST = 0.1627*NPOLYS + 4.6052    MaxNpolys=105
#   T2T_CP100583.2_2432766_2433716_-1-344_aa;T2T_CP100583.2_2797896_2798879_1-319_aa    BLAST = 0.1348*NPOLYS + 4.4308    MaxNpolys= 79
#   T2T_CP100583.2_2432766_2433716_-1-344_aa;T2T_CP100583.2_2804722_2805699_-1-328_aa   BLAST = 0.1504*NPOLYS + 4.5326    MaxNpolys=105
#   T2T_CP100583.2_2432766_2433716_-1-344_aa;T2T_CP100583.2_2810937_2811917_-1-314_aa   BLAST = 0.1716*NPOLYS + 4.6540    MaxNpolys= 70
#   T2T_CP100583.2_2432766_2433716_-1-344_aa;T2T_CP100583.2_2822910_2823878_1-323_aa    BLAST = 0.1297*NPOLYS + 4.3944    MaxNpolys=105
#   T2T_CP100583.2_2432766_2433716_-1-344_aa;T2T_CP100583.2_2831972_2832898_-1-333_aa   BLAST = 0.1609*NPOLYS + 4.5951    MaxNpolys=105
#   T2T_CP100583.2_2432766_2433716_-1-344_aa;T2T_CP100583.2_2858367_2859350_1-328_aa    BLAST = 0.1574*NPOLYS + 4.5747    MaxNpolys= 75
#   T2T_CP100583.2_2432766_2433716_-1-344_aa;T2T_CP100583.2_2872288_2873223_-1-312_aa   BLAST = 0.1574*NPOLYS + 4.5747    MaxNpolys=105
#   T2T_CP100583.2_2432766_2433716_-1-344_aa;T2T_CP100583.2_2887991_2888950_-1-320_aa   BLAST = 0.1383*NPOLYS + 4.4543    MaxNpolys=105
#   T2T_CP100583.2_2432766_2433716_-1-344_aa;T2T_CP100583.2_2897336_2898286_1-344_aa    BLAST = 0.0732*NPOLYS + 3.8501    MaxNpolys=105
#   T2T_CP100583.2_2432766_2433716_-1-344_aa;T2T_CP100583.2_2902095_2902943_-1-339_aa   BLAST = 0.1968*NPOLYS + 4.7791    MaxNpolys= 96
#   T2T_CP100583.2_2432766_2433716_-1-344_aa;T2T_CP100583.2_2910524_2911429_1-312_aa    BLAST = 0.1487*NPOLYS + 4.5218    MaxNpolys=105
#   T2T_CP100583.2_2432766_2433716_-1-344_aa;T2T_CP100583.2_2925951_2926910_1-320_aa    BLAST = 0.1627*NPOLYS + 4.6052    MaxNpolys=105
#   T2T_CP100583.2_2432766_2433716_-1-344_aa;T2T_CP100583.2_2934341_2935276_-1-294_aa   BLAST = 0.1896*NPOLYS + 4.7449    MaxNpolys=105
#   T2T_CP100583.2_2432766_2433716_-1-344_aa;T2T_CP100583.2_2943357_2944319_1-321_aa    BLAST = 0.1716*NPOLYS + 4.6540    MaxNpolys=105
#   T2T_CP100583.2_2432766_2433716_-1-344_aa;T2T_CP100583.2_2958235_2959188_1-318_aa    BLAST = 0.1539*NPOLYS + 4.5539    MaxNpolys= 75
#   T2T_CP100583.2_2432766_2433716_-1-344_aa;T2T_CP100583.2_2967083_2968051_-1-323_aa   BLAST = 0.1331*NPOLYS + 4.4188    MaxNpolys= 70
#   T2T_CP100583.2_2432766_2433716_-1-344_aa;T2T_CP100583.2_2977009_2977944_1-312_aa    BLAST = 0.1487*NPOLYS + 4.5218    MaxNpolys=105
#   T2T_CP100583.2_2432766_2433716_-1-344_aa;T2T_CP100583.2_2981665_2982624_1-347_aa    BLAST = 0.1645*NPOLYS + 4.6151    MaxNpolys= 99
#   T2T_CP100583.2_2432766_2433716_-1-344_aa;T2T_CP100583.2_2992525_2993487_-1-357_aa   BLAST = 0.1787*NPOLYS + 4.6913    MaxNpolys=105
#   T2T_CP100583.2_2432766_2433716_-1-344_aa;T2T_CP100583.2_3001736_3002671_1-312_aa    BLAST = 0.1331*NPOLYS + 4.4188    MaxNpolys= 88
#   T2T_CP100583.2_2432766_2433716_-1-344_aa;T2T_CP100583.2_3030636_3031595_-1-320_aa   BLAST = 0.1452*NPOLYS + 4.4998    MaxNpolys=105
#   T2T_CP100583.2_2432766_2433716_-1-344_aa;T2T_CP100583.2_3040171_3041124_1-338_aa    BLAST = 0.1592*NPOLYS + 4.5850    MaxNpolys=105
#   T2T_CP100583.2_2432766_2433716_-1-344_aa;T2T_CP100583.2_3049019_3049981_1-324_aa    BLAST = 0.1469*NPOLYS + 4.5109    MaxNpolys=105
#   T2T_CP100583.2_2432766_2433716_-1-344_aa;T2T_CP100583.2_3068440_3069423_1-328_aa    BLAST = 0.1680*NPOLYS + 4.6347    MaxNpolys= 91
#   T2T_CP100583.2_2432766_2433716_-1-344_aa;T2T_CP100583.2_3076503_3077462_-1-320_aa   BLAST = 0.1348*NPOLYS + 4.4308    MaxNpolys= 65
#   T2T_CP100583.2_2432766_2433716_-1-344_aa;T2T_CP100583.2_3085717_3086679_1-321_aa    BLAST = 0.1645*NPOLYS + 4.6151    MaxNpolys=101
#   T2T_CP100583.2_2432766_2433716_-1-344_aa;T2T_CP100583.2_3093446_3094381_-1-312_aa   BLAST = 0.1609*NPOLYS + 4.5951    MaxNpolys= 70
#   T2T_CP100583.2_2432766_2433716_-1-344_aa;T2T_CP100583.2_3102598_3103560_1-321_aa    BLAST = 0.1859*NPOLYS + 4.7274    MaxNpolys=105
#   T2T_CP100583.2_2432766_2433716_-1-344_aa;T2T_CP100583.2_3109982_3110959_1-354_aa    BLAST = 0.1487*NPOLYS + 4.5218    MaxNpolys= 65
#   T2T_CP100583.2_2432766_2433716_-1-344_aa;T2T_CP100583.2_3116730_3117698_-1-306_aa   BLAST = 0.1539*NPOLYS + 4.5539    MaxNpolys=105
#   T2T_CP100583.2_2432766_2433716_-1-344_aa;T2T_CP100583.2_3122953_3123894_-1-328_aa   BLAST = 0.1698*NPOLYS + 4.6444    MaxNpolys=105
#   T2T_CP100583.2_2432766_2433716_-1-344_aa;T2T_CP100583.2_3133911_3134897_1-329_aa    BLAST = 0.1469*NPOLYS + 4.5109    MaxNpolys= 65
#   T2T_CP100583.2_2432766_2433716_-1-344_aa;T2T_CP100583.2_3141004_3141960_-1-319_aa   BLAST = 0.1452*NPOLYS + 4.4998    MaxNpolys= 78
#   T2T_CP100583.2_2432766_2433716_-1-344_aa;T2T_CP100583.2_3150693_3151652_-1-320_aa   BLAST = 0.1662*NPOLYS + 4.6250    MaxNpolys= 67
#   T2T_CP100583.2_2432766_2433716_-1-344_aa;T2T_CP100583.2_3159794_3160699_1-348_aa    BLAST = 0.1609*NPOLYS + 4.5951    MaxNpolys=105
#   T2T_CP100583.2_2432766_2433716_-1-344_aa;T2T_CP100583.2_3172580_3173563_-1-345_aa   BLAST = 0.1314*NPOLYS + 4.4067    MaxNpolys= 53
#   T2T_CP100583.2_2432766_2433716_-1-344_aa;T2T_CP100583.2_3182509_3183444_1-338_aa    BLAST = 0.1539*NPOLYS + 4.5539    MaxNpolys= 53
#   T2T_CP100583.2_2432766_2433716_-1-344_aa;T2T_CP100583.2_3188737_3189696_1-320_aa    BLAST = 0.1751*NPOLYS + 4.6728    MaxNpolys=105
#   T2T_CP100583.2_2432766_2433716_-1-344_aa;T2T_CP100583.2_3199155_3200096_1-317_aa    BLAST = 0.1823*NPOLYS + 4.7095    MaxNpolys= 62
#   T2T_CP100583.2_2432766_2433716_-1-344_aa;T2T_CP100583.2_3207137_3208099_-1-324_aa   BLAST = 0.2097*NPOLYS + 4.8363    MaxNpolys= 82
#   T2T_CP100583.2_2432766_2433716_-1-344_aa;T2T_CP100583.2_3213318_3214253_-1-312_aa   BLAST = 0.1751*NPOLYS + 4.6728    MaxNpolys= 60
#   T2T_CP100583.2_2432766_2433716_-1-344_aa;T2T_CP100583.2_3223066_3224025_-1-320_aa   BLAST = 0.1896*NPOLYS + 4.7449    MaxNpolys= 45
#   T2T_CP100583.2_2432766_2433716_-1-344_aa;T2T_CP100583.2_3233701_3234660_-1-320_aa   BLAST = 0.1734*NPOLYS + 4.6634    MaxNpolys= 71
#   T2T_CP100583.2_2432766_2433716_-1-344_aa;T2T_CP100583.2_3243563_3244498_1-312_aa    BLAST = 0.1787*NPOLYS + 4.6913    MaxNpolys=105
#   T2T_CP100583.2_2432766_2433716_-1-344_aa;T2T_CP100583.2_3252221_3253180_-1-320_aa   BLAST = 0.1487*NPOLYS + 4.5218    MaxNpolys=105
#   T2T_CP100583.2_2432766_2433716_-1-344_aa;T2T_CP100583.2_3261440_3262384_1-395_aa    BLAST = 0.1698*NPOLYS + 4.6444    MaxNpolys=100
#   T2T_CP100583.2_2432766_2433716_-1-344_aa;T2T_CP100583.2_3269202_3270137_-1-312_aa   BLAST = 0.1950*NPOLYS + 4.7707    MaxNpolys= 65
#   T2T_CP100583.2_2432766_2433716_-1-344_aa;T2T_CP100583.2_3277613_3278554_1-319_aa    BLAST = 0.1609*NPOLYS + 4.5951    MaxNpolys=105
#   T2T_CP100583.2_2432766_2433716_-1-344_aa;T2T_CP100583.2_3285773_3286705_-1-312_aa   BLAST = 0.1734*NPOLYS + 4.6634    MaxNpolys= 62
#   T2T_CP100583.2_2432766_2433716_-1-344_aa;T2T_CP100583.2_3290428_3291363_-1-312_aa   BLAST = 0.1400*NPOLYS + 4.4659    MaxNpolys=105
#   T2T_CP100583.2_2432766_2433716_-1-344_aa;T2T_CP100583.2_3298404_3299330_1-309_aa    BLAST = 0.1487*NPOLYS + 4.5218    MaxNpolys=105
#   T2T_CP100583.2_2432766_2433716_-1-344_aa;T2T_CP100583.2_3308016_3308969_1-318_aa    BLAST = 0.1487*NPOLYS + 4.5218    MaxNpolys=105
#   T2T_CP100583.2_2432766_2433716_-1-344_aa;T2T_CP100583.2_3314384_3315319_-1-312_aa   BLAST = 0.1716*NPOLYS + 4.6540    MaxNpolys=105
#   T2T_CP100583.2_2432766_2433716_-1-344_aa;T2T_CP100583.2_3324474_3325436_-1-321_aa   BLAST = 0.1914*NPOLYS + 4.7536    MaxNpolys=105
#   T2T_CP100583.2_2432766_2433716_-1-344_aa;T2T_CP100583.2_3330736_3331677_-1-314_aa   BLAST = 0.1680*NPOLYS + 4.6347    MaxNpolys=105
#   T2T_CP100583.2_2432766_2433716_-1-344_aa;T2T_CP100583.2_3339660_3340619_1-320_aa    BLAST = 0.1522*NPOLYS + 4.5433    MaxNpolys=105
#   T2T_CP100583.2_2432766_2433716_-1-344_aa;T2T_CP100583.2_3354364_3355299_1-312_aa    BLAST = 0.1592*NPOLYS + 4.5850    MaxNpolys=105
#   T2T_CP100583.2_2432766_2433716_-1-344_aa;T2T_CP100583.2_3363383_3364342_-1-320_aa   BLAST = 0.1574*NPOLYS + 4.5747    MaxNpolys=105
#   T2T_CP100583.2_2432766_2433716_-1-344_aa;T2T_CP100583.2_3373349_3374260_1-309_aa    BLAST = 0.1645*NPOLYS + 4.6151    MaxNpolys=102
#   T2T_CP100583.2_2432766_2433716_-1-344_aa;T2T_CP100583.2_3379488_3380423_-1-312_aa   BLAST = 0.1698*NPOLYS + 4.6444    MaxNpolys=105
#   T2T_CP100583.2_2432766_2433716_-1-344_aa;T2T_CP100583.2_3390434_3391396_-1-321_aa   BLAST = 0.1914*NPOLYS + 4.7536    MaxNpolys=103
#   T2T_CP100583.2_2432766_2433716_-1-344_aa;T2T_CP100583.2_3401372_3402307_1-338_aa    BLAST = 0.1539*NPOLYS + 4.5539    MaxNpolys=104
#   T2T_CP100583.2_2432766_2433716_-1-344_aa;T2T_CP100583.2_3410668_3411630_-1-321_aa   BLAST = 0.1968*NPOLYS + 4.7791    MaxNpolys=105
#   T2T_CP100583.2_2432766_2433716_-1-344_aa;T2T_CP100583.2_3420669_3421631_-1-321_aa   BLAST = 0.1914*NPOLYS + 4.7536    MaxNpolys=105
#   T2T_CP100583.2_2432766_2433716_-1-344_aa;T2T_CP100583.2_3431418_3432377_1-320_aa    BLAST = 0.1539*NPOLYS + 4.5539    MaxNpolys=120
#   T2T_CP100583.2_2432766_2433716_-1-344_aa;T2T_CP100583.2_3449236_3450219_1-328_aa    BLAST = 0.1592*NPOLYS + 4.5850    MaxNpolys=105
#   T2T_CP100583.2_2432766_2433716_-1-344_aa;T2T_CP100583.2_3456300_3457286_-1-320_aa   BLAST = 0.1557*NPOLYS + 4.5643    MaxNpolys= 63
#   T2T_CP100583.2_2432766_2433716_-1-344_aa;T2T_CP100583.2_3466533_3467468_1-346_aa    BLAST = 0.1662*NPOLYS + 4.6250    MaxNpolys= 74
#   T2T_CP100583.2_2432766_2433716_-1-344_aa;T2T_CP100583.2_3488752_3489711_1-346_aa    BLAST = 0.1383*NPOLYS + 4.4543    MaxNpolys= 98
#   T2T_CP100583.2_2432766_2433716_-1-344_aa;T2T_CP100583.2_3498935_3499903_-1-323_aa   BLAST = 0.1417*NPOLYS + 4.4773    MaxNpolys= 53
#   T2T_CP100583.2_2432766_2433716_-1-344_aa;T2T_CP100583.2_3514673_3515656_1-328_aa    BLAST = 0.1751*NPOLYS + 4.6728    MaxNpolys= 86
#   T2T_CP100583.2_2432766_2433716_-1-344_aa;T2T_CP100583.2_3522304_3523263_-1-320_aa   BLAST = 0.1469*NPOLYS + 4.5109    MaxNpolys=105
#   T2T_CP100583.2_2432766_2433716_-1-344_aa;T2T_CP100583.2_3528416_3529351_-1-312_aa   BLAST = 0.1698*NPOLYS + 4.6444    MaxNpolys=105
#   T2T_CP100583.2_2432766_2433716_-1-344_aa;T2T_CP100583.2_3537066_3537971_-1-312_aa   BLAST = 0.1592*NPOLYS + 4.5850    MaxNpolys=102
#   T2T_CP100583.2_2432766_2433716_-1-344_aa;T2T_CP100583.2_3546171_3547133_1-321_aa    BLAST = 0.1734*NPOLYS + 4.6634    MaxNpolys=105
#   T2T_CP100583.2_2432766_2433716_-1-344_aa;T2T_CP100583.2_3574461_3575444_1-328_aa    BLAST = 0.1539*NPOLYS + 4.5539    MaxNpolys=105
#   T2T_CP100583.2_2432766_2433716_-1-344_aa;T2T_CP100583.2_3578939_3579895_-1-319_aa   BLAST = 0.1592*NPOLYS + 4.5850    MaxNpolys= 63
#   T2T_CP100583.2_2432766_2433716_-1-344_aa;T2T_CP100583.2_3588736_3589698_1-321_aa    BLAST = 0.1751*NPOLYS + 4.6728    MaxNpolys= 49
#   T2T_CP100583.2_2432766_2433716_-1-344_aa;T2T_CP100583.2_3597132_3598064_-1-347_aa   BLAST = 0.1417*NPOLYS + 4.4773    MaxNpolys=105
#   T2T_CP100583.2_2432766_2433716_-1-344_aa;T2T_CP100583.2_3606136_3607071_1-312_aa    BLAST = 0.1823*NPOLYS + 4.7095    MaxNpolys=105
#   T2T_CP100583.2_2432766_2433716_-1-344_aa;T2T_CP100583.2_3624540_3625499_1-320_aa    BLAST = 0.1383*NPOLYS + 4.4543    MaxNpolys= 80
#   T2T_CP100583.2_2432766_2433716_-1-344_aa;T2T_CP100583.2_3636904_3637863_-1-344_aa   BLAST = 0.1914*NPOLYS + 4.7536    MaxNpolys= 75
#   T2T_CP100583.2_2432766_2433716_-1-344_aa;T2T_CP100583.2_3646955_3647890_1-312_aa    BLAST = 0.1662*NPOLYS + 4.6250    MaxNpolys=105
#   T2T_CP100583.2_2432766_2433716_-1-344_aa;T2T_CP100583.2_3654932_3655891_-1-320_aa   BLAST = 0.1787*NPOLYS + 4.6913    MaxNpolys=105
#   T2T_CP100583.2_2432766_2433716_-1-344_aa;T2T_CP100583.2_3664953_3665888_-1-312_aa   BLAST = 0.1383*NPOLYS + 4.4543    MaxNpolys= 98
#   T2T_CP100583.2_2432766_2433716_-1-344_aa;T2T_CP100583.2_3685397_3686356_-1-320_aa   BLAST = 0.1314*NPOLYS + 4.4067    MaxNpolys= 83
#   T2T_CP100583.2_2432766_2433716_-1-344_aa;T2T_CP100583.2_3693498_3694433_1-312_aa    BLAST = 0.1662*NPOLYS + 4.6250    MaxNpolys=105
#   T2T_CP100583.2_2432766_2433716_-1-344_aa;T2T_CP100583.2_3701982_3702944_1-321_aa    BLAST = 0.1627*NPOLYS + 4.6052    MaxNpolys=105
#   T2T_CP100583.2_2432766_2433716_-1-344_aa;T2T_CP100583.2_3708632_3709537_-1-312_aa   BLAST = 0.1469*NPOLYS + 4.5109    MaxNpolys=105
#   T2T_CP100583.2_2432766_2433716_-1-344_aa;T2T_CP100583.2_3718690_3719631_1-314_aa    BLAST = 0.1734*NPOLYS + 4.6634    MaxNpolys=105
#   T2T_CP100583.2_2432766_2433716_-1-344_aa;T2T_CP100583.2_3724779_3725747_1-323_aa    BLAST = 0.2042*NPOLYS + 4.8122    MaxNpolys= 60
#   T2T_CP100583.2_2432766_2433716_-1-344_aa;T2T_CP100583.2_3734915_3735877_-1-321_aa   BLAST = 0.1645*NPOLYS + 4.6151    MaxNpolys= 89
#   T2T_CP100583.2_2432766_2433716_-1-344_aa;T2T_CP100583.2_3743742_3744710_1-323_aa    BLAST = 0.1060*NPOLYS + 4.2047    MaxNpolys=105
#   T2T_CP100583.2_2432766_2433716_-1-344_aa;T2T_CP100583.2_3750780_3751763_-1-328_aa   BLAST = 0.1662*NPOLYS + 4.6250    MaxNpolys=103
#   T2T_CP100583.2_2432766_2433716_-1-344_aa;T2T_CP100583.2_3756354_3757334_-1-314_aa   BLAST = 0.1896*NPOLYS + 4.7449    MaxNpolys= 67
#   T2T_CP100583.2_2432766_2433716_-1-344_aa;T2T_CP100583.2_3780133_3781092_-1-320_aa   BLAST = 0.1469*NPOLYS + 4.5109    MaxNpolys= 75
#   T2T_CP100583.2_2432766_2433716_-1-344_aa;T2T_CP100583.2_3786484_3787443_-1-415_aa   BLAST = 0.1680*NPOLYS + 4.6347    MaxNpolys= 70
#   T2T_CP100583.2_2432766_2433716_-1-344_aa;T2T_CP100583.2_3802119_3803081_1-321_aa    BLAST = 0.1716*NPOLYS + 4.6540    MaxNpolys=103
#   T2T_CP100583.2_2432766_2433716_-1-344_aa;T2T_CP100583.2_3806361_3807341_-1-322_aa   BLAST = 0.1574*NPOLYS + 4.5747    MaxNpolys=103
#   T2T_CP100583.2_2432766_2433716_-1-344_aa;T2T_CP100583.2_3814805_3815716_1-377_aa    BLAST = 0.1627*NPOLYS + 4.6052    MaxNpolys=105
#   T2T_CP100583.2_2432766_2433716_-1-344_aa;T2T_CP100583.2_3820003_3820959_-1-319_aa   BLAST = 0.1645*NPOLYS + 4.6151    MaxNpolys=103
#   T2T_CP100583.2_2432766_2433716_-1-344_aa;T2T_CP100583.2_3830515_3831498_1-328_aa    BLAST = 0.1914*NPOLYS + 4.7536    MaxNpolys=104
#   T2T_CP100583.2_2432766_2433716_-1-344_aa;T2T_CP100583.2_3844192_3845127_1-312_aa    BLAST = 0.1968*NPOLYS + 4.7791    MaxNpolys= 44
#   T2T_CP100583.2_2432766_2433716_-1-344_aa;T2T_CP100583.2_3852253_3853215_-1-321_aa   BLAST = 0.1932*NPOLYS + 4.7622    MaxNpolys= 60
#   T2T_CP100583.2_2432766_2433716_-1-344_aa;T2T_CP100583.2_3862689_3863675_1-356_aa    BLAST = 0.1469*NPOLYS + 4.5109    MaxNpolys= 84
#   T2T_CP100583.2_2432766_2433716_-1-344_aa;T2T_CP100583.2_3869561_3870544_-1-328_aa   BLAST = 0.1383*NPOLYS + 4.4543    MaxNpolys= 67
#   T2T_CP100583.2_2432766_2433716_-1-344_aa;T2T_CP100583.2_3880402_3881361_1-323_aa    BLAST = 0.1645*NPOLYS + 4.6151    MaxNpolys=105
#   T2T_CP100583.2_2432766_2433716_-1-344_aa;T2T_CP100583.2_3888881_3889786_-1-312_aa   BLAST = 0.1645*NPOLYS + 4.6151    MaxNpolys= 40
#   T2T_CP100583.2_2432766_2433716_-1-344_aa;T2T_CP100583.2_3898883_3899845_1-321_aa    BLAST = 0.2042*NPOLYS + 4.8122    MaxNpolys= 44
#   T2T_CP100583.2_2432766_2433716_-1-344_aa;T2T_CP100583.2_3906243_3907178_-1-312_aa   BLAST = 0.1950*NPOLYS + 4.7707    MaxNpolys= 83
#   T2T_CP100583.2_2432766_2433716_-1-344_aa;T2T_CP100583.2_3915182_3916138_1-319_aa    BLAST = 0.1487*NPOLYS + 4.5218    MaxNpolys= 49
#   T2T_CP100583.2_2432766_2433716_-1-344_aa;T2T_CP100583.2_3922269_3923252_-1-328_aa   BLAST = 0.1662*NPOLYS + 4.6250    MaxNpolys=105
#   T2T_CP100583.2_2432766_2433716_-1-344_aa;T2T_CP100583.2_3938265_3939221_1-319_aa    BLAST = 0.1557*NPOLYS + 4.5643    MaxNpolys= 70
#   T2T_CP100583.2_2432766_2433716_-1-344_aa;T2T_CP100583.2_3948512_3949522_1-337_aa    BLAST = 0.1716*NPOLYS + 4.6540    MaxNpolys=105
#   T2T_CP100583.2_2432766_2433716_-1-344_aa;T2T_CP100583.2_3953966_3954925_1-320_aa    BLAST = 0.1383*NPOLYS + 4.4543    MaxNpolys= 55
#   T2T_CP100583.2_2432766_2433716_-1-344_aa;T2T_CP100583.2_3963189_3964151_-1-321_aa   BLAST = 0.1859*NPOLYS + 4.7274    MaxNpolys=105
#   T2T_CP100583.2_2432766_2433716_-1-344_aa;T2T_CP100583.2_3972714_3973673_-1-320_aa   BLAST = 0.1751*NPOLYS + 4.6728    MaxNpolys= 70
#   T2T_CP100583.2_2432766_2433716_-1-344_aa;T2T_CP100583.2_3982024_3982986_1-321_aa    BLAST = 0.1645*NPOLYS + 4.6151    MaxNpolys= 75
#   T2T_CP100583.2_2432766_2433716_-1-344_aa;T2T_CP100583.2_3986836_3987792_-1-319_aa   BLAST = 0.1539*NPOLYS + 4.5539    MaxNpolys=105
#   T2T_CP100583.2_2432766_2433716_-1-344_aa;T2T_CP100583.2_3996141_3997070_1-326_aa    BLAST = 0.1557*NPOLYS + 4.5643    MaxNpolys=105
#   T2T_CP100583.2_2432766_2433716_-1-344_aa;T2T_CP100583.2_4003600_4004562_-1-321_aa   BLAST = 0.1751*NPOLYS + 4.6728    MaxNpolys=105
#   T2T_CP100583.2_2432766_2433716_-1-344_aa;T2T_CP100583.2_4013574_4014533_1-344_aa    BLAST = 0.1914*NPOLYS + 4.7536    MaxNpolys=105
#   T2T_CP100583.2_2432766_2433716_-1-344_aa;T2T_CP100583.2_4022531_4023496_1-322_aa    BLAST = 0.1805*NPOLYS + 4.7005    MaxNpolys=105
#   T2T_CP100583.2_2432766_2433716_-1-344_aa;T2T_CP100583.2_4026616_4027551_-1-312_aa   BLAST = 0.1627*NPOLYS + 4.6052    MaxNpolys=105
#   T2T_CP100583.2_2432766_2433716_-1-344_aa;T2T_CP100583.2_4045332_4046291_-1-320_aa   BLAST = 0.1787*NPOLYS + 4.6913    MaxNpolys= 57
#   T2T_CP100583.2_2432766_2433716_-1-344_aa;T2T_CP100583.2_4054756_4055691_1-312_aa    BLAST = 0.1452*NPOLYS + 4.4998    MaxNpolys= 90
#   T2T_CP100583.2_2432766_2433716_-1-344_aa;T2T_CP100583.2_4063257_4064036_-1-310_aa   BLAST = 0.1574*NPOLYS + 4.5747    MaxNpolys=105
#   T2T_CP100583.2_2432766_2433716_-1-344_aa;T2T_CP100583.2_4072058_4073017_1-347_aa    BLAST = 0.1627*NPOLYS + 4.6052    MaxNpolys=105
#   T2T_CP100583.2_2432766_2433716_-1-344_aa;T2T_CP100583.2_4081852_4082841_1-353_aa    BLAST = 0.2023*NPOLYS + 4.8040    MaxNpolys= 57
#   T2T_CP100583.2_2432766_2433716_-1-344_aa;T2T_CP100583.2_4090488_4091423_-1-338_aa   BLAST = 0.1627*NPOLYS + 4.6052    MaxNpolys= 86
#   T2T_CP100583.2_2432766_2433716_-1-344_aa;T2T_CP100583.2_4100517_4101443_1-309_aa    BLAST = 0.1417*NPOLYS + 4.4773    MaxNpolys=141
#   T2T_CP100583.2_2432766_2433716_-1-344_aa;T2T_CP100583.2_4109836_4110804_-1-323_aa   BLAST = 0.1383*NPOLYS + 4.4543    MaxNpolys=105
#   T2T_CP100583.2_2432766_2433716_-1-344_aa;T2T_CP100583.2_4121074_4122024_1-317_aa    BLAST = 0.1434*NPOLYS + 4.4886    MaxNpolys=105
#   T2T_CP100583.2_2432766_2433716_-1-344_aa;T2T_CP100583.2_4128053_4129024_-1-324_aa   BLAST = 0.1734*NPOLYS + 4.6634    MaxNpolys=105
#   T2T_CP100583.2_2432766_2433716_-1-344_aa;T2T_CP100583.2_4136321_4137271_1-344_aa    BLAST = 0.0090*NPOLYS + 1.7918    MaxNpolys=396
#   T2T_CP100583.2_2432766_2433716_-1-344_aa;T2T_CP100583.2_4143146_4144129_-1-328_aa   BLAST = 0.1434*NPOLYS + 4.4886    MaxNpolys=105
#   T2T_CP100583.2_2432766_2433716_-1-344_aa;T2T_CP100583.2_4149968_4150924_-1-319_aa   BLAST = 0.1680*NPOLYS + 4.6347    MaxNpolys=105
#   T2T_CP100583.2_2432766_2433716_-1-344_aa;T2T_CP100583.2_4159842_4160777_1-312_aa    BLAST = 0.1734*NPOLYS + 4.6634    MaxNpolys= 56
#   T2T_CP100583.2_2432766_2433716_-1-344_aa;T2T_CP100583.2_4168253_4169215_-1-321_aa   BLAST = 0.1698*NPOLYS + 4.6444    MaxNpolys=105
#   T2T_CP100583.2_2432766_2433716_-1-344_aa;T2T_CP100583.2_4179011_4179970_1-320_aa    BLAST = 0.1698*NPOLYS + 4.6444    MaxNpolys= 49
#   T2T_CP100583.2_2432766_2433716_-1-344_aa;T2T_CP100583.2_4187314_4188237_-1-338_aa   BLAST = 0.1680*NPOLYS + 4.6347    MaxNpolys= 75
#   T2T_CP100583.2_2432766_2433716_-1-344_aa;T2T_CP100583.2_4195606_4196541_1-312_aa    BLAST = 0.1950*NPOLYS + 4.7707    MaxNpolys= 60
#   T2T_CP100583.2_2432766_2433716_-1-344_aa;T2T_CP100583.2_4203667_4204629_-1-321_aa   BLAST = 0.1787*NPOLYS + 4.6913    MaxNpolys= 63
#   T2T_CP100583.2_2432766_2433716_-1-344_aa;T2T_CP100583.2_4214537_4215499_1-321_aa    BLAST = 0.1627*NPOLYS + 4.6052    MaxNpolys=105
#   T2T_CP100583.2_2432766_2433716_-1-344_aa;T2T_CP100583.2_4222768_4223703_-1-312_aa   BLAST = 0.1805*NPOLYS + 4.7005    MaxNpolys=105
#   T2T_CP100583.2_2432766_2433716_-1-344_aa;T2T_CP100583.2_4232414_4233373_-1-320_aa   BLAST = 0.1841*NPOLYS + 4.7185    MaxNpolys= 79
#   T2T_CP100583.2_2432766_2433716_-1-344_aa;T2T_CP100583.2_4240772_4241734_1-321_aa    BLAST = 0.1769*NPOLYS + 4.6821    MaxNpolys=105
#   T2T_CP100583.2_2432766_2433716_-1-344_aa;T2T_CP100583.2_4251128_4252063_1-312_aa    BLAST = 0.1877*NPOLYS + 4.7362    MaxNpolys=105
#   T2T_CP100583.2_2432766_2433716_-1-344_aa;T2T_CP100583.2_4259192_4260175_1-328_aa    BLAST = 0.1609*NPOLYS + 4.5951    MaxNpolys=105
#   T2T_CP100583.2_2432766_2433716_-1-344_aa;T2T_CP100583.2_4266582_4267538_-1-319_aa   BLAST = 0.1522*NPOLYS + 4.5433    MaxNpolys= 52
#   T2T_CP100583.2_2432766_2433716_-1-344_aa;T2T_CP100583.2_4273812_4274747_1-312_aa    BLAST = 0.1987*NPOLYS + 4.7875    MaxNpolys= 44
#   T2T_CP100583.2_2432766_2433716_-1-344_aa;T2T_CP100583.2_4281875_4282837_-1-321_aa   BLAST = 0.1914*NPOLYS + 4.7536    MaxNpolys= 60
#   T2T_CP100583.2_2432766_2433716_-1-344_aa;T2T_CP100583.2_4292414_4293397_1-328_aa    BLAST = 0.1522*NPOLYS + 4.5433    MaxNpolys=103
#   T2T_CP100583.2_2432766_2433716_-1-344_aa;T2T_CP100583.2_4299070_4300005_-1-338_aa   BLAST = 0.1877*NPOLYS + 4.7362    MaxNpolys= 53
#   T2T_CP100583.2_2432766_2433716_-1-344_aa;T2T_CP100583.2_4307587_4308540_1-318_aa    BLAST = 0.1400*NPOLYS + 4.4659    MaxNpolys=105
#   T2T_CP100583.2_2432766_2433716_-1-344_aa;T2T_CP100583.2_4314660_4315622_-1-324_aa   BLAST = 0.2079*NPOLYS + 4.8283    MaxNpolys= 82
#   T2T_CP100583.2_2432766_2433716_-1-344_aa;T2T_CP100583.2_4320841_4321776_-1-312_aa   BLAST = 0.1698*NPOLYS + 4.6444    MaxNpolys= 60
#   T2T_CP100583.2_2432766_2433716_-1-344_aa;T2T_CP100583.2_4330698_4331657_-1-320_aa   BLAST = 0.1734*NPOLYS + 4.6634    MaxNpolys=105
#   T2T_CP100583.2_2432766_2433716_-1-344_aa;T2T_CP100583.2_4337071_4338006_-1-312_aa   BLAST = 0.1574*NPOLYS + 4.5747    MaxNpolys=105
#   T2T_CP100583.2_2432766_2433716_-1-344_aa;T2T_CP100583.2_4346438_4347400_-1-321_aa   BLAST = 0.1932*NPOLYS + 4.7622    MaxNpolys=105
#   T2T_CP100583.2_2432766_2433716_-1-344_aa;T2T_CP100583.2_4357351_4358286_1-312_aa    BLAST = 0.1859*NPOLYS + 4.7274    MaxNpolys= 43
#   T2T_CP100583.2_2432766_2433716_-1-344_aa;T2T_CP100583.2_4363814_4364773_-1-401_aa   BLAST = 0.1609*NPOLYS + 4.5951    MaxNpolys= 85
#   T2T_CP100583.2_2432766_2433716_-1-344_aa;T2T_CP100583.2_4373652_4374587_-1-312_aa   BLAST = 0.1751*NPOLYS + 4.6728    MaxNpolys=105
#   T2T_CP100583.2_2432766_2433716_-1-344_aa;T2T_CP100583.2_4383801_4384772_1-324_aa    BLAST = 0.1716*NPOLYS + 4.6540    MaxNpolys=105
#   T2T_CP100583.2_2432766_2433716_-1-344_aa;T2T_CP100583.2_4390741_4391715_-1-319_aa   BLAST = 0.1417*NPOLYS + 4.4773    MaxNpolys= 55
#   T2T_CP100583.2_2432766_2433716_-1-344_aa;T2T_CP100583.2_4400374_4401333_-1-320_aa   BLAST = 0.1662*NPOLYS + 4.6250    MaxNpolys= 59
#   T2T_CP100583.2_2432766_2433716_-1-344_aa;T2T_CP100583.2_4409358_4410293_1-312_aa    BLAST = 0.1539*NPOLYS + 4.5539    MaxNpolys=105
#   T2T_CP100583.2_2432766_2433716_-1-344_aa;T2T_CP100583.2_4414824_4415783_1-320_aa    BLAST = 0.1487*NPOLYS + 4.5218    MaxNpolys=115
#   T2T_CP100583.2_2432766_2433716_-1-344_aa;T2T_CP100583.2_4421031_4421984_1-308_aa    BLAST = 0.1557*NPOLYS + 4.5643    MaxNpolys=104
#   T2T_CP100583.2_2432766_2433716_-1-344_aa;T2T_CP100583.2_4427682_4428653_-1-324_aa   BLAST = 0.1698*NPOLYS + 4.6444    MaxNpolys=105
#   T2T_CP100583.2_2432766_2433716_-1-344_aa;T2T_CP100583.2_4436715_4437650_1-312_aa    BLAST = 0.1627*NPOLYS + 4.6052    MaxNpolys= 70
#   T2T_CP100583.2_2432766_2433716_-1-344_aa;T2T_CP100583.2_4446784_4447743_-1-347_aa   BLAST = 0.1751*NPOLYS + 4.6728    MaxNpolys=105
#   T2T_CP100583.2_2432766_2433716_-1-344_aa;T2T_CP100583.2_4456211_4457146_1-348_aa    BLAST = 0.1609*NPOLYS + 4.5951    MaxNpolys= 52
#   T2T_CP100583.2_2432766_2433716_-1-344_aa;T2T_CP100583.2_4460863_4461822_1-347_aa    BLAST = 0.1609*NPOLYS + 4.5951    MaxNpolys=105
#   T2T_CP100583.2_2432766_2433716_-1-344_aa;T2T_CP100583.2_4467031_4467993_1-321_aa    BLAST = 0.1574*NPOLYS + 4.5747    MaxNpolys=105
#   T2T_CP100583.2_2432766_2433716_-1-344_aa;T2T_CP100583.2_4474718_4475653_-1-312_aa   BLAST = 0.1504*NPOLYS + 4.5326    MaxNpolys=105
#   T2T_CP100583.2_2432766_2433716_-1-344_aa;T2T_CP100583.2_4484528_4485478_1-312_aa    BLAST = 0.2005*NPOLYS + 4.7958    MaxNpolys=105
#   T2T_CP100583.2_2432766_2433716_-1-344_aa;T2T_CP100583.2_4502179_4503114_1-312_aa    BLAST = 0.1452*NPOLYS + 4.4998    MaxNpolys=105
#   T2T_CP100583.2_2432766_2433716_-1-344_aa;T2T_CP100583.2_4508475_4509437_-1-321_aa   BLAST = 0.1769*NPOLYS + 4.6821    MaxNpolys= 81
#   T2T_CP100583.2_2432766_2433716_-1-344_aa;T2T_CP100583.2_4538767_4539750_-1-354_aa   BLAST = 0.1592*NPOLYS + 4.5850    MaxNpolys= 60
#   T2T_CP100583.2_2432766_2433716_-1-344_aa;T2T_CP100583.2_4547303_4548286_1-328_aa    BLAST = 0.1645*NPOLYS + 4.6151    MaxNpolys= 64
#   T2T_CP100583.2_2432766_2433716_-1-344_aa;T2T_CP100583.2_4553896_4554852_-1-345_aa   BLAST = 0.1574*NPOLYS + 4.5747    MaxNpolys=105
#   T2T_CP100583.2_2432766_2433716_-1-344_aa;T2T_CP100583.2_4563625_4564593_1-325_aa    BLAST = 0.1769*NPOLYS + 4.6821    MaxNpolys=105
#   T2T_CP100583.2_2432766_2433716_-1-344_aa;T2T_CP100583.2_4569555_4570514_-1-320_aa   BLAST = 0.1734*NPOLYS + 4.6634    MaxNpolys=105
#   T2T_CP100583.2_2432766_2433716_-1-344_aa;T2T_CP100583.2_4579564_4580523_1-347_aa    BLAST = 0.1680*NPOLYS + 4.6347    MaxNpolys= 84
#   T2T_CP100583.2_2432766_2433716_-1-344_aa;T2T_CP100583.2_4585804_4586757_1-318_aa    BLAST = 0.1504*NPOLYS + 4.5326    MaxNpolys=105
#   T2T_CP100583.2_2432766_2433716_-1-344_aa;T2T_CP100583.2_4591884_4592828_-1-315_aa   BLAST = 0.1896*NPOLYS + 4.7449    MaxNpolys=105
#   T2T_CP100583.2_2432766_2433716_-1-344_aa;T2T_CP100583.2_4601183_4602118_1-346_aa    BLAST = 0.1452*NPOLYS + 4.4998    MaxNpolys=105
#   T2T_CP100583.2_2432766_2433716_-1-344_aa;T2T_CP100583.2_4606714_4607673_1-320_aa    BLAST = 0.1627*NPOLYS + 4.6052    MaxNpolys=105
#   T2T_CP100583.2_2432766_2433716_-1-344_aa;T2T_CP100583.2_4617400_4618335_1-338_aa    BLAST = 0.1645*NPOLYS + 4.6151    MaxNpolys=105
#   T2T_CP100583.2_2432766_2433716_-1-344_aa;T2T_CP100583.2_4625219_4626178_-1-320_aa   BLAST = 0.1609*NPOLYS + 4.5951    MaxNpolys=105
#   T2T_CP100583.2_2432766_2433716_-1-344_aa;T2T_CP100583.2_4633720_4634679_1-320_aa    BLAST = 0.1751*NPOLYS + 4.6728    MaxNpolys=105
#   T2T_CP100583.2_2432766_2433716_-1-344_aa;T2T_CP100583.2_4640550_4641485_-1-312_aa   BLAST = 0.1787*NPOLYS + 4.6913    MaxNpolys=105
#   T2T_CP100583.2_2432766_2433716_-1-344_aa;T2T_CP100583.2_4657837_4658820_-1-328_aa   BLAST = 0.1539*NPOLYS + 4.5539    MaxNpolys=105
#   T2T_CP100583.2_2432766_2433716_-1-344_aa;T2T_CP100583.2_4662688_4663647_-1-320_aa   BLAST = 0.1263*NPOLYS + 4.3694    MaxNpolys=105
#   T2T_CP100583.2_2432766_2433716_-1-344_aa;T2T_CP100583.2_4672342_4673283_1-314_aa    BLAST = 0.1734*NPOLYS + 4.6634    MaxNpolys=105
#   T2T_CP100583.2_2432766_2433716_-1-344_aa;T2T_CP100583.2_4678573_4679556_1-328_aa    BLAST = 0.1348*NPOLYS + 4.4308    MaxNpolys=105
#   T2T_CP100583.2_2432766_2433716_-1-344_aa;T2T_CP100583.2_4685155_4686090_-1-312_aa   BLAST = 0.1769*NPOLYS + 4.6821    MaxNpolys=105
#   T2T_CP100583.2_2432766_2433716_-1-344_aa;T2T_CP100583.2_4692503_4693279_-1-308_aa   BLAST = 0.1769*NPOLYS + 4.6821    MaxNpolys= 58
#   T2T_CP100583.2_2432766_2433716_-1-344_aa;T2T_CP100583.2_4702828_4703790_1-321_aa    BLAST = 0.1987*NPOLYS + 4.7875    MaxNpolys=105
#   T2T_CP100583.2_2432766_2433716_-1-344_aa;T2T_CP100583.2_4713254_4714159_1-348_aa    BLAST = 0.1469*NPOLYS + 4.5109    MaxNpolys=105
#   T2T_CP100583.2_2432766_2433716_-1-344_aa;T2T_CP100583.2_4721552_4722523_-1-324_aa   BLAST = 0.1914*NPOLYS + 4.7536    MaxNpolys= 55
#   T2T_CP100583.2_2432766_2433716_-1-344_aa;T2T_CP100583.2_4731439_4732365_1-309_aa    BLAST = 0.1698*NPOLYS + 4.6444    MaxNpolys=105
#   T2T_CP100583.2_2432766_2433716_-1-344_aa;T2T_CP100583.2_4737491_4738426_-1-312_aa   BLAST = 0.1609*NPOLYS + 4.5951    MaxNpolys=105
#   T2T_CP100583.2_2432766_2433716_-1-344_aa;T2T_CP100583.2_4758939_4759922_1-328_aa    BLAST = 0.1557*NPOLYS + 4.5643    MaxNpolys= 53
#   T2T_CP100583.2_2432766_2433716_-1-344_aa;T2T_CP100583.2_4765933_4766901_-1-323_aa   BLAST = 0.1539*NPOLYS + 4.5539    MaxNpolys= 75
#   T2T_CP100583.2_2432766_2433716_-1-344_aa;T2T_CP100583.2_4784932_4785867_-1-312_aa   BLAST = 0.1522*NPOLYS + 4.5433    MaxNpolys= 60
#   T2T_CP100583.2_2432766_2433716_-1-344_aa;T2T_CP100583.2_4794240_4795175_1-312_aa    BLAST = 0.1348*NPOLYS + 4.4308    MaxNpolys= 63
#   T2T_CP100583.2_2432766_2433716_-1-344_aa;T2T_CP100583.2_4801213_4802175_-1-321_aa   BLAST = 0.1716*NPOLYS + 4.6540    MaxNpolys= 74
#   T2T_CP100583.2_2432766_2433716_-1-344_aa;T2T_CP100583.2_4809635_4810588_1-318_aa    BLAST = 0.1383*NPOLYS + 4.4543    MaxNpolys=105
#   T2T_CP100583.2_2432766_2433716_-1-344_aa;T2T_CP100583.2_4816708_4817670_-1-324_aa   BLAST = 0.2097*NPOLYS + 4.8363    MaxNpolys= 82
#   T2T_CP100583.2_2432766_2433716_-1-344_aa;T2T_CP100583.2_4822885_4823820_-1-312_aa   BLAST = 0.1698*NPOLYS + 4.6444    MaxNpolys= 60
#   T2T_CP100583.2_2432766_2433716_-1-344_aa;T2T_CP100583.2_4833722_4834681_-1-320_aa   BLAST = 0.1823*NPOLYS + 4.7095    MaxNpolys= 86
#   T2T_CP100583.2_2432766_2433716_-1-344_aa;T2T_CP100583.2_4842281_4843222_-1-314_aa   BLAST = 0.1823*NPOLYS + 4.7095    MaxNpolys= 95
#   T2T_CP100583.2_2432766_2433716_-1-344_aa;T2T_CP100583.2_4850665_4851600_1-348_aa    BLAST = 0.1434*NPOLYS + 4.4886    MaxNpolys= 68
#   T2T_CP100583.2_2432766_2433716_-1-344_aa;T2T_CP100583.2_4860618_4861553_1-312_aa    BLAST = 0.1417*NPOLYS + 4.4773    MaxNpolys=105
#   T2T_CP100583.2_2432766_2433716_-1-344_aa;T2T_CP100583.2_4867027_4867986_-1-320_aa   BLAST = 0.1522*NPOLYS + 4.5433    MaxNpolys= 75
#   T2T_CP100583.2_2432766_2433716_-1-344_aa;T2T_CP100583.2_4876876_4877859_1-354_aa    BLAST = 0.1469*NPOLYS + 4.5109    MaxNpolys= 54
#   T2T_CP100583.2_2432766_2433716_-1-344_aa;T2T_CP100583.2_4886598_4887566_-1-323_aa   BLAST = 0.1487*NPOLYS + 4.5218    MaxNpolys= 52
#   T2T_CP100583.2_2432766_2433716_-1-344_aa;T2T_CP100583.2_4897030_4897989_-1-320_aa   BLAST = 0.1841*NPOLYS + 4.7185    MaxNpolys= 44
#   T2T_CP100583.2_2432766_2433716_-1-344_aa;T2T_CP100583.2_4906085_4907020_1-338_aa    BLAST = 0.1557*NPOLYS + 4.5643    MaxNpolys= 49
#   T2T_CP100583.2_2432766_2433716_-1-344_aa;T2T_CP100583.2_4912438_4913361_1-308_aa    BLAST = 0.1522*NPOLYS + 4.5433    MaxNpolys= 70
#   T2T_CP100583.2_2432766_2433716_-1-344_aa;T2T_CP100583.2_4918580_4919515_-1-338_aa   BLAST = 0.1859*NPOLYS + 4.7274    MaxNpolys=105
#   T2T_CP100583.2_2432766_2433716_-1-344_aa;T2T_CP100583.2_4929233_4930192_1-320_aa    BLAST = 0.1645*NPOLYS + 4.6151    MaxNpolys=105
#   T2T_CP100583.2_2432766_2433716_-1-344_aa;T2T_CP100583.2_4936668_4937603_-1-312_aa   BLAST = 0.1751*NPOLYS + 4.6728    MaxNpolys= 64
#   T2T_CP100583.2_2432766_2433716_-1-344_aa;T2T_CP100583.2_4946001_4946981_1-329_aa    BLAST = 0.1383*NPOLYS + 4.4543    MaxNpolys= 73
#   T2T_CP100583.2_2432766_2433716_-1-344_aa;T2T_CP100583.2_4953089_4954072_-1-319_aa   BLAST = 0.1487*NPOLYS + 4.5218    MaxNpolys= 67
#   T2T_CP100583.2_2432766_2433716_-1-344_aa;T2T_CP100583.2_4963988_4964947_-1-331_aa   BLAST = 0.1716*NPOLYS + 4.6540    MaxNpolys=105
#   T2T_CP100583.2_2432766_2433716_-1-344_aa;T2T_CP100583.2_4974467_4975450_1-328_aa    BLAST = 0.1522*NPOLYS + 4.5433    MaxNpolys= 87
#   T2T_CP100583.2_2432766_2433716_-1-344_aa;T2T_CP100583.2_5002234_5003196_1-321_aa    BLAST = 0.1539*NPOLYS + 4.5539    MaxNpolys=104
#   T2T_CP100583.2_2432766_2433716_-1-344_aa;T2T_CP100583.2_5011351_5012286_-1-312_aa   BLAST = 0.1609*NPOLYS + 4.5951    MaxNpolys=105
#   T2T_CP100583.2_2432766_2433716_-1-344_aa;T2T_CP100583.2_5020445_5021401_-1-319_aa   BLAST = 0.1716*NPOLYS + 4.6540    MaxNpolys= 55
#   T2T_CP100583.2_2432766_2433716_-1-344_aa;T2T_CP100583.2_5037204_5038184_-1-329_aa   BLAST = 0.1522*NPOLYS + 4.5433    MaxNpolys=105
#   T2T_CP100583.2_2432766_2433716_-1-344_aa;T2T_CP100583.2_5048236_5049219_1-324_aa    BLAST = 0.1417*NPOLYS + 4.4773    MaxNpolys=103
#   T2T_CP100583.2_2432766_2433716_-1-344_aa;T2T_CP100583.2_5055311_5056300_-1-352_aa   BLAST = 0.1504*NPOLYS + 4.5326    MaxNpolys= 95
#   T2T_CP100583.2_2432766_2433716_-1-344_aa;T2T_CP100583.2_5065080_5066063_1-328_aa    BLAST = 0.1348*NPOLYS + 4.4308    MaxNpolys=105
#   T2T_CP100583.2_2432766_2433716_-1-344_aa;T2T_CP100583.2_5071664_5072596_-1-311_aa   BLAST = 0.1968*NPOLYS + 4.7791    MaxNpolys=105
#   T2T_CP100583.2_2432766_2433716_-1-344_aa;T2T_CP100583.2_5088008_5088943_1-312_aa    BLAST = 0.1417*NPOLYS + 4.4773    MaxNpolys=105
#   T2T_CP100583.2_2432766_2433716_-1-344_aa;T2T_CP100583.2_5092667_5093626_1-347_aa    BLAST = 0.1609*NPOLYS + 4.5951    MaxNpolys=105
#   T2T_CP100583.2_2432766_2433716_-1-344_aa;T2T_CP100583.2_5098798_5099781_1-328_aa    BLAST = 0.1751*NPOLYS + 4.6728    MaxNpolys=105
#   T2T_CP100583.2_2432766_2433716_-1-344_aa;T2T_CP100583.2_5103276_5104232_-1-319_aa   BLAST = 0.1609*NPOLYS + 4.5951    MaxNpolys= 84
#   T2T_CP100583.2_2432766_2433716_-1-344_aa;T2T_CP100583.2_5117018_5117953_-1-312_aa   BLAST = 0.1609*NPOLYS + 4.5951    MaxNpolys=105
#   T2T_CP100583.2_2432766_2433716_-1-344_aa;T2T_CP100583.2_5126260_5127171_1-312_aa    BLAST = 0.1487*NPOLYS + 4.5218    MaxNpolys=105
#   T2T_CP100583.2_2432766_2433716_-1-344_aa;T2T_CP100583.2_5141513_5142472_1-320_aa    BLAST = 0.1662*NPOLYS + 4.6250    MaxNpolys=105
#   T2T_CP100583.2_2432766_2433716_-1-344_aa;T2T_CP100583.2_5162225_5163193_1-350_aa    BLAST = 0.1246*NPOLYS + 4.3567    MaxNpolys=105
#   T2T_CP100583.2_2432766_2433716_-1-344_aa;T2T_CP100583.2_5179217_5180185_-1-323_aa   BLAST = 0.1383*NPOLYS + 4.4543    MaxNpolys=105
#   T2T_CP100583.2_2432766_2433716_-1-344_aa;T2T_CP100583.2_5188847_5189833_1-320_aa    BLAST = 0.1314*NPOLYS + 4.4067    MaxNpolys= 68
#   T2T_CP100583.2_2432766_2433716_-1-344_aa;T2T_CP100583.2_5193695_5194657_-1-357_aa   BLAST = 0.1823*NPOLYS + 4.7095    MaxNpolys= 95
#   T2T_CP100583.2_2432766_2433716_-1-344_aa;T2T_CP100583.2_5202138_5203100_1-321_aa    BLAST = 0.1823*NPOLYS + 4.7095    MaxNpolys= 64
#   T2T_CP100583.2_2432766_2433716_-1-344_aa;T2T_CP100583.2_5206891_5207850_-1-322_aa   BLAST = 0.1383*NPOLYS + 4.4543    MaxNpolys= 75
#   T2T_CP100583.2_2432766_2433716_-1-344_aa;T2T_CP100583.2_5216114_5217049_1-346_aa    BLAST = 0.1751*NPOLYS + 4.6728    MaxNpolys= 53
#   T2T_CP100583.2_2432766_2433716_-1-344_aa;T2T_CP100583.2_5223064_5224026_-1-321_aa   BLAST = 0.2005*NPOLYS + 4.7958    MaxNpolys= 70
#   T2T_CP100583.2_2432766_2433716_-1-344_aa;T2T_CP100583.2_5233476_5234459_1-328_aa    BLAST = 0.1539*NPOLYS + 4.5539    MaxNpolys=105
#   T2T_CP100583.2_2432766_2433716_-1-344_aa;T2T_CP100583.2_5240486_5241436_-1-317_aa   BLAST = 0.1504*NPOLYS + 4.5326    MaxNpolys= 38
#   T2T_CP100583.2_2432766_2433716_-1-344_aa;T2T_CP100583.2_5249466_5250437_1-308_aa    BLAST = 0.1662*NPOLYS + 4.6250    MaxNpolys=105
#   T2T_CP100583.2_2432766_2433716_-1-344_aa;T2T_CP100583.2_5256460_5257443_-1-328_aa   BLAST = 0.1487*NPOLYS + 4.5218    MaxNpolys=105
#   T2T_CP100583.2_2432766_2433716_-1-344_aa;T2T_CP100583.2_5262712_5263650_-1-313_aa   BLAST = 0.1557*NPOLYS + 4.5643    MaxNpolys= 54
#   T2T_CP100583.2_2432766_2433716_-1-344_aa;T2T_CP100583.2_5271112_5272047_1-312_aa    BLAST = 0.1950*NPOLYS + 4.7707    MaxNpolys= 60
#   T2T_CP100583.2_2432766_2433716_-1-344_aa;T2T_CP100583.2_5279180_5280142_-1-321_aa   BLAST = 0.1841*NPOLYS + 4.7185    MaxNpolys=105
#   T2T_CP100583.2_2432766_2433716_-1-344_aa;T2T_CP100583.2_5290053_5291012_1-320_aa    BLAST = 0.1662*NPOLYS + 4.6250    MaxNpolys=105
#   T2T_CP100583.2_2432766_2433716_-1-344_aa;T2T_CP100583.2_5297001_5297963_1-321_aa    BLAST = 0.1823*NPOLYS + 4.7095    MaxNpolys=105
#   T2T_CP100583.2_2432766_2433716_-1-344_aa;T2T_CP100583.2_5310501_5311478_-1-326_aa   BLAST = 0.1698*NPOLYS + 4.6444    MaxNpolys=105
#   T2T_CP100583.2_2432766_2433716_-1-344_aa;T2T_CP100583.2_5320189_5321130_1-314_aa    BLAST = 0.1896*NPOLYS + 4.7449    MaxNpolys=105
#   T2T_CP100583.2_2432766_2433716_-1-344_aa;T2T_CP100583.2_5326531_5327493_1-321_aa    BLAST = 0.1859*NPOLYS + 4.7274    MaxNpolys=105
#   T2T_CP100583.2_2432766_2433716_-1-344_aa;T2T_CP100583.2_5334174_5335109_-1-348_aa   BLAST = 0.1877*NPOLYS + 4.7362    MaxNpolys= 99
#   T2T_CP100583.2_2432766_2433716_-1-344_aa;T2T_CP100583.2_5344603_5345565_1-321_aa    BLAST = 0.1609*NPOLYS + 4.5951    MaxNpolys=105
#   T2T_CP100583.2_2432766_2433716_-1-344_aa;T2T_CP100583.2_5359303_5360262_1-337_aa    BLAST = 0.1680*NPOLYS + 4.6347    MaxNpolys=105
#   T2T_CP100583.2_2432766_2433716_-1-344_aa;T2T_CP100583.2_5368794_5369723_-1-312_aa   BLAST = 0.1487*NPOLYS + 4.5218    MaxNpolys=105
#   T2T_CP100583.2_2432766_2433716_-1-344_aa;T2T_CP100583.2_5377736_5378719_1-319_aa    BLAST = 0.1557*NPOLYS + 4.5643    MaxNpolys=105
#   T2T_CP100583.2_2432766_2433716_-1-344_aa;T2T_CP100583.2_5384491_5385474_-1-328_aa   BLAST = 0.1680*NPOLYS + 4.6347    MaxNpolys= 70
#   T2T_CP100583.2_2432766_2433716_-1-344_aa;T2T_CP100583.2_5395041_5396000_1-320_aa    BLAST = 0.1680*NPOLYS + 4.6347    MaxNpolys=105
#   T2T_CP100583.2_2432766_2433716_-1-344_aa;T2T_CP100583.2_5411987_5412946_1-343_aa    BLAST = 0.1417*NPOLYS + 4.4773    MaxNpolys=105
#   T2T_CP100583.2_2432766_2433716_-1-344_aa;T2T_CP100583.2_5442729_5443685_-1-345_aa   BLAST = 0.1539*NPOLYS + 4.5539    MaxNpolys=105
#   T2T_CP100583.2_2432766_2433716_-1-344_aa;T2T_CP100583.2_5453234_5454193_-1-320_aa   BLAST = 0.1859*NPOLYS + 4.7274    MaxNpolys= 79
#   T2T_CP100583.2_2432766_2433716_-1-344_aa;T2T_CP100583.2_5470730_5471671_1-328_aa    BLAST = 0.1400*NPOLYS + 4.4659    MaxNpolys=105
#   T2T_CP100583.2_2432766_2433716_-1-344_aa;T2T_CP100583.2_5476832_5477767_-1-294_aa   BLAST = 0.1914*NPOLYS + 4.7536    MaxNpolys=105
#   T2T_CP100583.2_2432766_2433716_-1-344_aa;T2T_CP100583.2_5485773_5486744_1-324_aa    BLAST = 0.1841*NPOLYS + 4.7185    MaxNpolys=105
#   T2T_CP100583.2_2432766_2433716_-1-344_aa;T2T_CP100583.2_5493669_5494631_-1-321_aa   BLAST = 0.1896*NPOLYS + 4.7449    MaxNpolys=105
#   T2T_CP100583.2_2432766_2433716_-1-344_aa;T2T_CP100583.2_5499880_5500860_-1-314_aa   BLAST = 0.1662*NPOLYS + 4.6250    MaxNpolys= 78
#   T2T_CP100583.2_2432766_2433716_-1-344_aa;T2T_CP100583.2_5508571_5509482_1-312_aa    BLAST = 0.1400*NPOLYS + 4.4659    MaxNpolys= 60
#   T2T_CP100583.2_2432766_2433716_-1-344_aa;T2T_CP100583.2_5517309_5518268_-1-320_aa   BLAST = 0.1645*NPOLYS + 4.6151    MaxNpolys= 56
#   T2T_CP100583.2_2432766_2433716_-1-344_aa;T2T_CP100583.2_5525882_5526823_-1-314_aa   BLAST = 0.1805*NPOLYS + 4.7005    MaxNpolys= 95
#   T2T_CP100583.2_2432766_2433716_-1-344_aa;T2T_CP100583.2_5534271_5535206_1-348_aa    BLAST = 0.1452*NPOLYS + 4.4998    MaxNpolys= 68
#   T2T_CP100583.2_2432766_2433716_-1-344_aa;T2T_CP100583.2_5544225_5545160_1-312_aa    BLAST = 0.1400*NPOLYS + 4.4659    MaxNpolys=105
#   T2T_CP100583.2_2432766_2433716_-1-344_aa;T2T_CP100583.2_5550634_5551593_-1-320_aa   BLAST = 0.1487*NPOLYS + 4.5218    MaxNpolys= 75
#   T2T_CP100583.2_2432766_2433716_-1-344_aa;T2T_CP100583.2_5560476_5561459_1-354_aa    BLAST = 0.1434*NPOLYS + 4.4886    MaxNpolys= 54
#   T2T_CP100583.2_2432766_2433716_-1-344_aa;T2T_CP100583.2_5569088_5570056_-1-323_aa   BLAST = 0.1539*NPOLYS + 4.5539    MaxNpolys= 75
#   T2T_CP100583.2_2432766_2433716_-1-344_aa;T2T_CP100583.2_5577814_5578785_1-324_aa    BLAST = 0.1823*NPOLYS + 4.7095    MaxNpolys=105
#   T2T_CP100583.2_2432766_2433716_-1-344_aa;T2T_CP100583.2_5596579_5597547_1-323_aa    BLAST = 0.1365*NPOLYS + 4.4427    MaxNpolys= 70
#   T2T_CP100583.2_2432766_2433716_-1-344_aa;T2T_CP100583.2_5610017_5610976_-1-323_aa   BLAST = 0.1627*NPOLYS + 4.6052    MaxNpolys= 76
#   T2T_CP100583.2_2432766_2433716_-1-344_aa;T2T_CP100583.2_5617999_5618925_1-309_aa    BLAST = 0.1504*NPOLYS + 4.5326    MaxNpolys= 75
#   T2T_CP100583.2_2432766_2433716_-1-344_aa;T2T_CP100583.2_5627621_5628574_1-318_aa    BLAST = 0.1539*NPOLYS + 4.5539    MaxNpolys=105
#   T2T_CP100583.2_2432766_2433716_-1-344_aa;T2T_CP100583.2_5636652_5637620_-1-323_aa   BLAST = 0.1383*NPOLYS + 4.4543    MaxNpolys=105
#   T2T_CP100583.2_2432766_2433716_-1-344_aa;T2T_CP100583.2_5644003_5644971_1-346_aa    BLAST = 0.1110*NPOLYS + 4.2485    MaxNpolys= 58
#   T2T_CP100583.2_2432766_2433716_-1-344_aa;T2T_CP100583.2_5651053_5652036_-1-328_aa   BLAST = 0.1680*NPOLYS + 4.6347    MaxNpolys=103
#   T2T_CP100583.2_2432766_2433716_-1-344_aa;T2T_CP100583.2_5660114_5661052_1-347_aa    BLAST = 0.2023*NPOLYS + 4.8040    MaxNpolys= 49
#   T2T_CP100583.2_2432766_2433716_-1-344_aa;T2T_CP100583.2_5666373_5667335_1-321_aa    BLAST = 0.1932*NPOLYS + 4.7622    MaxNpolys=105
#   T2T_CP100583.2_2432766_2433716_-1-344_aa;T2T_CP100583.2_5675197_5676132_-1-339_aa   BLAST = 0.1365*NPOLYS + 4.4427    MaxNpolys=105
#   T2T_CP100583.2_2432766_2433716_-1-344_aa;T2T_CP100583.2_5684654_5685568_1-305_aa    BLAST = 0.1574*NPOLYS + 4.5747    MaxNpolys=105
#   T2T_CP100583.2_2432766_2433716_-1-344_aa;T2T_CP100583.2_5689383_5690369_-1-322_aa   BLAST = 0.1469*NPOLYS + 4.5109    MaxNpolys= 45
#   T2T_CP100583.2_2432766_2433716_-1-344_aa;T2T_CP100583.2_5702042_5703001_1-320_aa    BLAST = 0.1417*NPOLYS + 4.4773    MaxNpolys=105
#   T2T_CP100583.2_2432766_2433716_-1-344_aa;T2T_CP100583.2_5707387_5708349_1-321_aa    BLAST = 0.1859*NPOLYS + 4.7274    MaxNpolys=105
#   T2T_CP100583.2_2432766_2433716_-1-344_aa;T2T_CP100583.2_5712125_5712964_-1-323_aa   BLAST = 0.1297*NPOLYS + 4.3944    MaxNpolys=105
#   T2T_CP100583.2_2432766_2433716_-1-344_aa;T2T_CP100583.2_5722417_5723367_1-320_aa    BLAST = 0.1896*NPOLYS + 4.7449    MaxNpolys= 55
#   T2T_CP100583.2_2432766_2433716_-1-344_aa;T2T_CP100583.2_5729728_5730663_1-312_aa    BLAST = 0.1434*NPOLYS + 4.4886    MaxNpolys= 89
#   T2T_CP100583.2_2432766_2433716_-1-344_aa;T2T_CP100583.2_5735486_5736448_-1-366_aa   BLAST = 0.1950*NPOLYS + 4.7707    MaxNpolys=102
#   T2T_CP100583.2_2432766_2433716_-1-344_aa;T2T_CP100583.2_5744064_5745005_-1-343_aa   BLAST = 0.1734*NPOLYS + 4.6634    MaxNpolys= 96
#   T2T_CP100583.2_2432766_2433716_-1-344_aa;T2T_CP100583.2_5747982_5748941_-1-320_aa   BLAST = 0.1400*NPOLYS + 4.4659    MaxNpolys=105
#   T2T_CP100583.2_2432766_2433716_-1-344_aa;T2T_CP100583.2_5757729_5758643_1-328_aa    BLAST = 0.1574*NPOLYS + 4.5747    MaxNpolys=105
#   T2T_CP100583.2_2432766_2433716_-1-344_aa;T2T_CP100583.2_5769555_5770514_1-369_aa    BLAST = 0.1400*NPOLYS + 4.4659    MaxNpolys=105
#   T2T_CP100583.2_2432766_2433716_-1-344_aa;T2T_CP100583.2_5777793_5778728_-1-348_aa   BLAST = 0.1504*NPOLYS + 4.5326    MaxNpolys=105
#   T2T_CP100583.2_2432766_2433716_-1-344_aa;T2T_CP100583.2_5786227_5787186_1-320_aa    BLAST = 0.1522*NPOLYS + 4.5433    MaxNpolys=105
#   T2T_CP100583.2_2432766_2433716_-1-344_aa;T2T_CP100583.2_5795722_5796657_-1-312_aa   BLAST = 0.1229*NPOLYS + 4.3438    MaxNpolys= 66
#   T2T_CP100583.2_2432766_2433716_-1-344_aa;T2T_CP100583.2_5805758_5806693_1-339_aa    BLAST = 0.1769*NPOLYS + 4.6821    MaxNpolys= 75
#   T2T_CP100583.2_2432766_2433716_-1-344_aa;T2T_CP100583.2_5825504_5826472_1-323_aa    BLAST = 0.1950*NPOLYS + 4.7707    MaxNpolys=105
#   T2T_CP100583.2_2432766_2433716_-1-344_aa;T2T_CP100583.2_5833310_5834245_-1-338_aa   BLAST = 0.1609*NPOLYS + 4.5951    MaxNpolys=105
#   T2T_CP100583.2_2432766_2433716_-1-344_aa;T2T_CP100583.2_5842561_5843544_1-319_aa    BLAST = 0.1627*NPOLYS + 4.6052    MaxNpolys= 55
#   T2T_CP100583.2_2432766_2433716_-1-344_aa;T2T_CP100583.2_5849310_5850293_-1-328_aa   BLAST = 0.1592*NPOLYS + 4.5850    MaxNpolys=105
#   T2T_CP100583.2_2432766_2433716_-1-344_aa;T2T_CP100583.2_5872376_5873344_-1-323_aa   BLAST = 0.1452*NPOLYS + 4.4998    MaxNpolys= 71
#   T2T_CP100583.2_2432766_2433716_-1-344_aa;T2T_CP100583.2_5881030_5881995_1-322_aa    BLAST = 0.1645*NPOLYS + 4.6151    MaxNpolys=105
#   T2T_CP100583.2_2432766_2433716_-1-344_aa;T2T_CP100583.2_5888602_5889528_-1-309_aa   BLAST = 0.1987*NPOLYS + 4.7875    MaxNpolys= 48
#   T2T_CP100583.2_2432766_2433716_-1-344_aa;T2T_CP100583.2_5908656_5909615_1-323_aa    BLAST = 0.1716*NPOLYS + 4.6540    MaxNpolys= 88
#   T2T_CP100583.2_2432766_2433716_-1-344_aa;T2T_CP100583.2_5917132_5918058_-1-312_aa   BLAST = 0.1645*NPOLYS + 4.6151    MaxNpolys= 44
#   T2T_CP100583.2_2432766_2433716_-1-344_aa;T2T_CP100583.2_5927135_5928097_1-321_aa    BLAST = 0.2023*NPOLYS + 4.8040    MaxNpolys= 66
#   T2T_CP100583.2_2432766_2433716_-1-344_aa;T2T_CP100583.2_5934491_5935417_-1-309_aa   BLAST = 0.1987*NPOLYS + 4.7875    MaxNpolys= 48
#   T2T_CP100583.2_2432766_2433716_-1-344_aa;T2T_CP100583.2_5950534_5951517_-1-328_aa   BLAST = 0.1680*NPOLYS + 4.6347    MaxNpolys= 49
#   T2T_CP100583.2_2432766_2433716_-1-344_aa;T2T_CP100583.2_5960184_5961140_1-319_aa    BLAST = 0.1504*NPOLYS + 4.5326    MaxNpolys= 47
#   T2T_CP100583.2_2432766_2433716_-1-344_aa;T2T_CP100583.2_5970430_5971440_1-337_aa    BLAST = 0.1769*NPOLYS + 4.6821    MaxNpolys= 61
#   T2T_CP100583.2_2432766_2433716_-1-344_aa;T2T_CP100583.2_5975884_5976843_1-320_aa    BLAST = 0.1400*NPOLYS + 4.4659    MaxNpolys= 49
#   T2T_CP100583.2_2432766_2433716_-1-344_aa;T2T_CP100583.2_5985103_5986065_-1-359_aa   BLAST = 0.1716*NPOLYS + 4.6540    MaxNpolys= 56
#   T2T_CP100583.2_2432766_2433716_-1-344_aa;T2T_CP100583.2_5992930_5993865_1-312_aa    BLAST = 0.2134*NPOLYS + 4.8520    MaxNpolys= 50
#   T2T_CP100583.2_2432766_2433716_-1-344_aa;T2T_CP100588.2_1746702_1747685_-1-320_aa   BLAST = 0.2379*NPOLYS + 4.9488    MaxNpolys= 73
#   T2T_CP100583.2_2432766_2433716_-1-344_aa;T2T_CP100588.2_1879511_1880494_1-320_aa    BLAST = 0.2379*NPOLYS + 4.9488    MaxNpolys= 73
#   T2T_CP100583.2_2432766_2433716_-1-344_aa;T2T_CP100588.2_1915137_1916123_-1-329_aa   BLAST = 0.2341*NPOLYS + 4.9345    MaxNpolys= 73
#   T2T_CP100583.2_2432766_2433716_-1-344_aa;T2T_CP100588.2_1931919_1932902_1-320_aa    BLAST = 0.2360*NPOLYS + 4.9416    MaxNpolys= 73
#   T2T_CP100583.2_2432766_2433716_-1-344_aa;T2T_CP100588.2_1947669_1948655_1-329_aa    BLAST = 0.2379*NPOLYS + 4.9488    MaxNpolys= 73
#   T2T_CP100583.2_2432766_2433716_-1-344_aa;T2T_CP100588.2_1967263_1968249_1-329_aa    BLAST = 0.2379*NPOLYS + 4.9488    MaxNpolys= 73
#   T2T_CP100583.2_2432766_2433716_-1-344_aa;T2T_CP100588.2_1981896_1982882_-1-329_aa   BLAST = 0.2322*NPOLYS + 4.9273    MaxNpolys= 73
#   T2T_CP100583.2_2432766_2433716_-1-344_aa;T2T_CP100588.2_1995620_1996606_-1-329_aa   BLAST = 0.2341*NPOLYS + 4.9345    MaxNpolys= 73
#   T2T_CP100583.2_2432766_2433716_-1-344_aa;T2T_CP100588.2_2027902_2028888_1-329_aa    BLAST = 0.2379*NPOLYS + 4.9488    MaxNpolys= 73
#   T2T_CP100583.2_2432766_2433716_-1-344_aa;T2T_CP100588.2_2078727_2079713_-1-329_aa   BLAST = 0.2341*NPOLYS + 4.9345    MaxNpolys= 73
#   T2T_CP100583.2_2432766_2433716_-1-344_aa;T2T_CP100588.2_2107020_2108006_1-329_aa    BLAST = 0.2398*NPOLYS + 4.9558    MaxNpolys= 73
#   T2T_CP100583.2_2432766_2433716_-1-344_aa;T2T_CP100588.2_2138811_2139797_1-329_aa    BLAST = 0.2379*NPOLYS + 4.9488    MaxNpolys= 73
#   T2T_CP100583.2_2432766_2433716_-1-344_aa;T2T_CP100588.2_2153440_2154426_-1-329_aa   BLAST = 0.2322*NPOLYS + 4.9273    MaxNpolys= 73
#   T2T_CP100583.2_2432766_2433716_-1-344_aa;T2T_CP100588.2_2167138_2168124_-1-329_aa   BLAST = 0.2341*NPOLYS + 4.9345    MaxNpolys= 73
#   T2T_CP100583.2_2432766_2433716_-1-344_aa;T2T_CP100588.2_2185849_2186835_-1-329_aa   BLAST = 0.2379*NPOLYS + 4.9488    MaxNpolys= 41
#   T2T_CP100583.2_2432766_2433716_-1-344_aa;T2T_CP100588.2_2204178_2205164_-1-329_aa   BLAST = 0.2360*NPOLYS + 4.9416    MaxNpolys= 73
#   T2T_CP100583.2_2432766_2433716_-1-344_aa;T2T_CP100588.2_2249125_2250111_1-329_aa    BLAST = 0.2379*NPOLYS + 4.9488    MaxNpolys= 73
#   T2T_CP100583.2_2432766_2433716_-1-344_aa;T2T_CP100588.2_2305892_2306878_1-329_aa    BLAST = 0.2322*NPOLYS + 4.9273    MaxNpolys= 73
#   T2T_CP100583.2_2432766_2433716_-1-344_aa;T2T_CP100588.2_2334641_2335624_-1-345_aa   BLAST = 0.2360*NPOLYS + 4.9416    MaxNpolys= 73
#   T2T_CP100583.2_2432766_2433716_-1-344_aa;T2T_CP100588.2_2376351_2377337_-1-329_aa   BLAST = 0.2398*NPOLYS + 4.9558    MaxNpolys= 73
#   T2T_CP100583.2_2432766_2433716_-1-344_aa;T2T_CP100588.2_2417267_2418250_1-320_aa    BLAST = 0.2379*NPOLYS + 4.9488    MaxNpolys= 59
#   T2T_CP100583.2_2432766_2433716_-1-344_aa;T2T_CP100588.2_2435573_2436559_-1-329_aa   BLAST = 0.2341*NPOLYS + 4.9345    MaxNpolys= 73
#   T2T_CP100583.2_2432766_2433716_-1-344_aa;T2T_CP100588.2_2454337_2455323_-1-329_aa   BLAST = 0.2379*NPOLYS + 4.9488    MaxNpolys= 73
#   T2T_CP100583.2_2432766_2433716_-1-344_aa;T2T_CP100588.2_2494873_2495859_-1-329_aa   BLAST = 0.2341*NPOLYS + 4.9345    MaxNpolys= 73
#   T2T_CP100583.2_2432766_2433716_-1-344_aa;T2T_CP100588.2_2556019_2557002_1-320_aa    BLAST = 0.2322*NPOLYS + 4.9273    MaxNpolys= 73
#   T2T_CP100583.2_2432766_2433716_-1-344_aa;T2T_CP100588.2_2573948_2574934_-1-329_aa   BLAST = 0.2341*NPOLYS + 4.9345    MaxNpolys= 73
#   T2T_CP100583.2_2432766_2433716_-1-344_aa;T2T_CP100588.2_2590840_2591826_1-329_aa    BLAST = 0.2341*NPOLYS + 4.9345    MaxNpolys= 73
#   T2T_CP100583.2_2432766_2433716_-1-344_aa;T2T_CP100588.2_2608844_2609830_1-329_aa    BLAST = 0.2341*NPOLYS + 4.9345    MaxNpolys= 73
#   T2T_CP100583.2_2432766_2433716_-1-344_aa;T2T_CP100588.2_2626640_2627626_1-329_aa    BLAST = 0.2379*NPOLYS + 4.9488    MaxNpolys= 73
#   T2T_CP100583.2_2432766_2433716_-1-344_aa;T2T_CP100588.2_2663568_2664554_1-329_aa    BLAST = 0.2322*NPOLYS + 4.9273    MaxNpolys= 73
#   T2T_CP100583.2_2432766_2433716_-1-344_aa;T2T_CP100588.2_2680504_2681490_1-329_aa    BLAST = 0.2379*NPOLYS + 4.9488    MaxNpolys= 73
#   T2T_CP100583.2_2432766_2433716_-1-344_aa;T2T_CP100588.2_2734732_2735718_1-329_aa    BLAST = 0.2322*NPOLYS + 4.9273    MaxNpolys= 73
#   T2T_CP100583.2_2432766_2433716_-1-344_aa;T2T_CP100588.2_2753021_2754007_1-329_aa    BLAST = 0.2360*NPOLYS + 4.9416    MaxNpolys= 73
#   T2T_CP100583.2_2432766_2433716_-1-344_aa;T2T_CP100588.2_2793478_2794464_1-329_aa    BLAST = 0.2360*NPOLYS + 4.9416    MaxNpolys= 73
#   T2T_CP100583.2_2432766_2433716_-1-344_aa;T2T_CP100588.2_2855829_2856815_-1-329_aa   BLAST = 0.2209*NPOLYS + 4.8828    MaxNpolys= 78
#   T2T_CP100583.2_2441919_2442824_1-338_aa;T2T_CP100583.2_2450739_2451701_1-324_aa     BLAST = 0.1263*NPOLYS + 4.3694    MaxNpolys=127
#   T2T_CP100583.2_2441919_2442824_1-338_aa;T2T_CP100583.2_2470304_2471245_1-314_aa     BLAST = 0.1645*NPOLYS + 4.6151    MaxNpolys=153
#   T2T_CP100583.2_2441919_2442824_1-338_aa;T2T_CP100583.2_2476637_2477596_1-344_aa     BLAST = 0.1627*NPOLYS + 4.6052    MaxNpolys=121
#   T2T_CP100583.2_2441919_2442824_1-338_aa;T2T_CP100583.2_2485578_2486513_1-312_aa     BLAST = 0.1229*NPOLYS + 4.3438    MaxNpolys=152
#   T2T_CP100583.2_2441919_2442824_1-338_aa;T2T_CP100583.2_2492124_2493086_-1-321_aa    BLAST = 0.1805*NPOLYS + 4.7005    MaxNpolys=152
#   T2T_CP100583.2_2441919_2442824_1-338_aa;T2T_CP100583.2_2501279_2502226_1-402_aa     BLAST = 0.1557*NPOLYS + 4.5643    MaxNpolys=127
#   T2T_CP100583.2_2441919_2442824_1-338_aa;T2T_CP100583.2_2506067_2507035_-1-309_aa    BLAST = 0.1383*NPOLYS + 4.4543    MaxNpolys=152
#   T2T_CP100583.2_2441919_2442824_1-338_aa;T2T_CP100583.2_2516977_2517933_1-319_aa     BLAST = 0.1110*NPOLYS + 4.2485    MaxNpolys=167
#   T2T_CP100583.2_2441919_2442824_1-338_aa;T2T_CP100583.2_2521467_2522438_-1-324_aa    BLAST = 0.1331*NPOLYS + 4.4188    MaxNpolys=107
#   T2T_CP100583.2_2441919_2442824_1-338_aa;T2T_CP100583.2_2531446_2532381_-1-319_aa    BLAST = 0.1645*NPOLYS + 4.6151    MaxNpolys=116
#   T2T_CP100583.2_2441919_2442824_1-338_aa;T2T_CP100583.2_2547029_2547964_1-312_aa     BLAST = 0.1010*NPOLYS + 4.1589    MaxNpolys=150
#   T2T_CP100583.2_2441919_2442824_1-338_aa;T2T_CP100583.2_2555795_2556754_-1-320_aa    BLAST = 0.1383*NPOLYS + 4.4543    MaxNpolys=114
#   T2T_CP100583.2_2441919_2442824_1-338_aa;T2T_CP100583.2_2566271_2567206_1-312_aa     BLAST = 0.1027*NPOLYS + 4.1744    MaxNpolys= 96
#   T2T_CP100583.2_2441919_2442824_1-338_aa;T2T_CP100583.2_2573179_2574144_-1-305_aa    BLAST = 0.1331*NPOLYS + 4.4188    MaxNpolys=152
#   T2T_CP100583.2_2441919_2442824_1-338_aa;T2T_CP100583.2_2582920_2583909_1-353_aa     BLAST = 0.1805*NPOLYS + 4.7005    MaxNpolys=143
#   T2T_CP100583.2_2441919_2442824_1-338_aa;T2T_CP100583.2_2591465_2592427_-1-321_aa    BLAST = 0.1877*NPOLYS + 4.7362    MaxNpolys=152
#   T2T_CP100583.2_2441919_2442824_1-338_aa;T2T_CP100583.2_2601653_2602621_1-346_aa     BLAST = 0.1331*NPOLYS + 4.4188    MaxNpolys=135
#   T2T_CP100583.2_2441919_2442824_1-338_aa;T2T_CP100583.2_2608264_2609247_-1-328_aa    BLAST = 0.1263*NPOLYS + 4.3694    MaxNpolys=124
#   T2T_CP100583.2_2441919_2442824_1-338_aa;T2T_CP100583.2_2618862_2619845_1-328_aa     BLAST = 0.1280*NPOLYS + 4.3820    MaxNpolys=120
#   T2T_CP100583.2_2441919_2442824_1-338_aa;T2T_CP100583.2_2623351_2624307_-1-319_aa    BLAST = 0.1144*NPOLYS + 4.2767    MaxNpolys=167
#   T2T_CP100583.2_2441919_2442824_1-338_aa;T2T_CP100583.2_2632490_2633449_1-320_aa     BLAST = 0.1314*NPOLYS + 4.4067    MaxNpolys=159
#   T2T_CP100583.2_2441919_2442824_1-338_aa;T2T_CP100583.2_2641787_2642749_-1-321_aa    BLAST = 0.1662*NPOLYS + 4.6250    MaxNpolys=114
#   T2T_CP100583.2_2441919_2442824_1-338_aa;T2T_CP100583.2_2650613_2651554_1-328_aa     BLAST = 0.1195*NPOLYS + 4.3175    MaxNpolys=152
#   T2T_CP100583.2_2441919_2442824_1-338_aa;T2T_CP100583.2_2656712_2657647_-1-294_aa    BLAST = 0.1195*NPOLYS + 4.3175    MaxNpolys=152
#   T2T_CP100583.2_2441919_2442824_1-338_aa;T2T_CP100583.2_2665609_2666568_1-320_aa     BLAST = 0.1400*NPOLYS + 4.4659    MaxNpolys=108
#   T2T_CP100583.2_2441919_2442824_1-338_aa;T2T_CP100583.2_2671470_2672429_-1-320_aa    BLAST = 0.1229*NPOLYS + 4.3438    MaxNpolys=152
#   T2T_CP100583.2_2441919_2442824_1-338_aa;T2T_CP100583.2_2677640_2678575_-1-312_aa    BLAST = 0.1434*NPOLYS + 4.4886    MaxNpolys= 78
#   T2T_CP100583.2_2441919_2442824_1-338_aa;T2T_CP100583.2_2686049_2687011_-1-347_aa    BLAST = 0.1417*NPOLYS + 4.4773    MaxNpolys=151
#   T2T_CP100583.2_2441919_2442824_1-338_aa;T2T_CP100583.2_2694476_2695444_1-323_aa     BLAST = 0.1434*NPOLYS + 4.4886    MaxNpolys=132
#   T2T_CP100583.2_2441919_2442824_1-338_aa;T2T_CP100583.2_2706376_2707347_-1-352_aa    BLAST = 0.1592*NPOLYS + 4.5850    MaxNpolys= 90
#   T2T_CP100583.2_2441919_2442824_1-338_aa;T2T_CP100583.2_2715006_2715941_1-312_aa     BLAST = 0.1417*NPOLYS + 4.4773    MaxNpolys= 65
#   T2T_CP100583.2_2441919_2442824_1-338_aa;T2T_CP100583.2_2722419_2723381_-1-321_aa    BLAST = 0.1627*NPOLYS + 4.6052    MaxNpolys=129
#   T2T_CP100583.2_2441919_2442824_1-338_aa;T2T_CP100583.2_2731441_2732376_1-312_aa     BLAST = 0.1469*NPOLYS + 4.5109    MaxNpolys=134
#   T2T_CP100583.2_2441919_2442824_1-338_aa;T2T_CP100583.2_2738099_2739067_1-325_aa     BLAST = 0.1609*NPOLYS + 4.5951    MaxNpolys= 67
#   T2T_CP100583.2_2441919_2442824_1-338_aa;T2T_CP100583.2_2746284_2747246_-1-347_aa    BLAST = 0.1452*NPOLYS + 4.4998    MaxNpolys= 93
#   T2T_CP100583.2_2441919_2442824_1-338_aa;T2T_CP100583.2_2767642_2768610_-1-323_aa    BLAST = 0.1469*NPOLYS + 4.5109    MaxNpolys= 71
#   T2T_CP100583.2_2441919_2442824_1-338_aa;T2T_CP100583.2_2776307_2777266_1-320_aa     BLAST = 0.1417*NPOLYS + 4.4773    MaxNpolys=118
#   T2T_CP100583.2_2441919_2442824_1-338_aa;T2T_CP100583.2_2784140_2785102_1-347_aa     BLAST = 0.1539*NPOLYS + 4.5539    MaxNpolys=152
#   T2T_CP100583.2_2441919_2442824_1-338_aa;T2T_CP100583.2_2788885_2789865_-1-322_aa    BLAST = 0.1469*NPOLYS + 4.5109    MaxNpolys=152
#   T2T_CP100583.2_2441919_2442824_1-338_aa;T2T_CP100583.2_2797896_2798879_1-319_aa     BLAST = 0.1246*NPOLYS + 4.3567    MaxNpolys=114
#   T2T_CP100583.2_2441919_2442824_1-338_aa;T2T_CP100583.2_2804722_2805699_-1-328_aa    BLAST = 0.1246*NPOLYS + 4.3567    MaxNpolys=152
#   T2T_CP100583.2_2441919_2442824_1-338_aa;T2T_CP100583.2_2810937_2811917_-1-314_aa    BLAST = 0.1574*NPOLYS + 4.5747    MaxNpolys=104
#   T2T_CP100583.2_2441919_2442824_1-338_aa;T2T_CP100583.2_2822910_2823878_1-323_aa     BLAST = 0.1348*NPOLYS + 4.4308    MaxNpolys=152
#   T2T_CP100583.2_2441919_2442824_1-338_aa;T2T_CP100583.2_2831972_2832898_-1-333_aa    BLAST = 0.1365*NPOLYS + 4.4427    MaxNpolys=122
#   T2T_CP100583.2_2441919_2442824_1-338_aa;T2T_CP100583.2_2858367_2859350_1-328_aa     BLAST = 0.1229*NPOLYS + 4.3438    MaxNpolys=112
#   T2T_CP100583.2_2441919_2442824_1-338_aa;T2T_CP100583.2_2872288_2873223_-1-312_aa    BLAST = 0.1434*NPOLYS + 4.4886    MaxNpolys=152
#   T2T_CP100583.2_2441919_2442824_1-338_aa;T2T_CP100583.2_2887991_2888950_-1-320_aa    BLAST = 0.1522*NPOLYS + 4.5433    MaxNpolys=123
#   T2T_CP100583.2_2441919_2442824_1-338_aa;T2T_CP100583.2_2897336_2898286_1-344_aa     BLAST = 0.1627*NPOLYS + 4.6052    MaxNpolys=150
#   T2T_CP100583.2_2441919_2442824_1-338_aa;T2T_CP100583.2_2902095_2902943_-1-339_aa    BLAST = 0.1823*NPOLYS + 4.7095    MaxNpolys=106
#   T2T_CP100583.2_2441919_2442824_1-338_aa;T2T_CP100583.2_2910524_2911429_1-312_aa     BLAST = 0.1504*NPOLYS + 4.5326    MaxNpolys=123
#   T2T_CP100583.2_2441919_2442824_1-338_aa;T2T_CP100583.2_2925951_2926910_1-320_aa     BLAST = 0.1383*NPOLYS + 4.4543    MaxNpolys=152
#   T2T_CP100583.2_2441919_2442824_1-338_aa;T2T_CP100583.2_2934341_2935276_-1-294_aa    BLAST = 0.1178*NPOLYS + 4.3041    MaxNpolys=152
#   T2T_CP100583.2_2441919_2442824_1-338_aa;T2T_CP100583.2_2943357_2944319_1-321_aa     BLAST = 0.1592*NPOLYS + 4.5850    MaxNpolys=152
#   T2T_CP100583.2_2441919_2442824_1-338_aa;T2T_CP100583.2_2958235_2959188_1-318_aa     BLAST = 0.1263*NPOLYS + 4.3694    MaxNpolys=112
#   T2T_CP100583.2_2441919_2442824_1-338_aa;T2T_CP100583.2_2967083_2968051_-1-323_aa    BLAST = 0.1434*NPOLYS + 4.4886    MaxNpolys=107
#   T2T_CP100583.2_2441919_2442824_1-338_aa;T2T_CP100583.2_2977009_2977944_1-312_aa     BLAST = 0.1434*NPOLYS + 4.4886    MaxNpolys=152
#   T2T_CP100583.2_2441919_2442824_1-338_aa;T2T_CP100583.2_2981665_2982624_1-347_aa     BLAST = 0.1331*NPOLYS + 4.4188    MaxNpolys=134
#   T2T_CP100583.2_2441919_2442824_1-338_aa;T2T_CP100583.2_2992525_2993487_-1-357_aa    BLAST = 0.1751*NPOLYS + 4.6728    MaxNpolys=150
#   T2T_CP100583.2_2441919_2442824_1-338_aa;T2T_CP100583.2_3001736_3002671_1-312_aa     BLAST = 0.1400*NPOLYS + 4.4659    MaxNpolys=125
#   T2T_CP100583.2_2441919_2442824_1-338_aa;T2T_CP100583.2_3030636_3031595_-1-320_aa    BLAST = 0.1592*NPOLYS + 4.5850    MaxNpolys=152
#   T2T_CP100583.2_2441919_2442824_1-338_aa;T2T_CP100583.2_3040171_3041124_1-338_aa     BLAST = 0.0015*NPOLYS + 0.0000    MaxNpolys=513
#   T2T_CP100583.2_2441919_2442824_1-338_aa;T2T_CP100583.2_3049019_3049981_1-324_aa     BLAST = 0.1280*NPOLYS + 4.3820    MaxNpolys=127
#   T2T_CP100583.2_2441919_2442824_1-338_aa;T2T_CP100583.2_3068440_3069423_1-328_aa     BLAST = 0.1434*NPOLYS + 4.4886    MaxNpolys=101
#   T2T_CP100583.2_2441919_2442824_1-338_aa;T2T_CP100583.2_3076503_3077462_-1-320_aa    BLAST = 0.1504*NPOLYS + 4.5326    MaxNpolys=102
#   T2T_CP100583.2_2441919_2442824_1-338_aa;T2T_CP100583.2_3085717_3086679_1-321_aa     BLAST = 0.1504*NPOLYS + 4.5326    MaxNpolys=138
#   T2T_CP100583.2_2441919_2442824_1-338_aa;T2T_CP100583.2_3093446_3094381_-1-312_aa    BLAST = 0.1280*NPOLYS + 4.3820    MaxNpolys= 77
#   T2T_CP100583.2_2441919_2442824_1-338_aa;T2T_CP100583.2_3102598_3103560_1-321_aa     BLAST = 0.1823*NPOLYS + 4.7095    MaxNpolys=122
#   T2T_CP100583.2_2441919_2442824_1-338_aa;T2T_CP100583.2_3109982_3110959_1-354_aa     BLAST = 0.1246*NPOLYS + 4.3567    MaxNpolys= 65
#   T2T_CP100583.2_2441919_2442824_1-338_aa;T2T_CP100583.2_3116730_3117698_-1-306_aa    BLAST = 0.1383*NPOLYS + 4.4543    MaxNpolys=132
#   T2T_CP100583.2_2441919_2442824_1-338_aa;T2T_CP100583.2_3122953_3123894_-1-328_aa    BLAST = 0.1592*NPOLYS + 4.5850    MaxNpolys=150
#   T2T_CP100583.2_2441919_2442824_1-338_aa;T2T_CP100583.2_3133911_3134897_1-329_aa     BLAST = 0.1314*NPOLYS + 4.4067    MaxNpolys= 83
#   T2T_CP100583.2_2441919_2442824_1-338_aa;T2T_CP100583.2_3141004_3141960_-1-319_aa    BLAST = 0.1452*NPOLYS + 4.4998    MaxNpolys= 85
#   T2T_CP100583.2_2441919_2442824_1-338_aa;T2T_CP100583.2_3150693_3151652_-1-320_aa    BLAST = 0.1469*NPOLYS + 4.5109    MaxNpolys=104
#   T2T_CP100583.2_2441919_2442824_1-338_aa;T2T_CP100583.2_3159794_3160699_1-348_aa     BLAST = 0.0090*NPOLYS + 1.7918    MaxNpolys=416
#   T2T_CP100583.2_2441919_2442824_1-338_aa;T2T_CP100583.2_3172580_3173563_-1-345_aa    BLAST = 0.1365*NPOLYS + 4.4427    MaxNpolys= 80
#   T2T_CP100583.2_2441919_2442824_1-338_aa;T2T_CP100583.2_3182509_3183444_1-338_aa     BLAST = 0.1348*NPOLYS + 4.4308    MaxNpolys= 90
#   T2T_CP100583.2_2441919_2442824_1-338_aa;T2T_CP100583.2_3188737_3189696_1-320_aa     BLAST = 0.1297*NPOLYS + 4.3944    MaxNpolys=152
#   T2T_CP100583.2_2441919_2442824_1-338_aa;T2T_CP100583.2_3199155_3200096_1-317_aa     BLAST = 0.1645*NPOLYS + 4.6151    MaxNpolys= 62
#   T2T_CP100583.2_2441919_2442824_1-338_aa;T2T_CP100583.2_3207137_3208099_-1-324_aa    BLAST = 0.1877*NPOLYS + 4.7362    MaxNpolys= 83
#   T2T_CP100583.2_2441919_2442824_1-338_aa;T2T_CP100583.2_3213318_3214253_-1-312_aa    BLAST = 0.1592*NPOLYS + 4.5850    MaxNpolys= 71
#   T2T_CP100583.2_2441919_2442824_1-338_aa;T2T_CP100583.2_3223066_3224025_-1-320_aa    BLAST = 0.1627*NPOLYS + 4.6052    MaxNpolys= 75
#   T2T_CP100583.2_2441919_2442824_1-338_aa;T2T_CP100583.2_3233701_3234660_-1-320_aa    BLAST = 0.1592*NPOLYS + 4.5850    MaxNpolys=108
#   T2T_CP100583.2_2441919_2442824_1-338_aa;T2T_CP100583.2_3243563_3244498_1-312_aa     BLAST = 0.1365*NPOLYS + 4.4427    MaxNpolys=132
#   T2T_CP100583.2_2441919_2442824_1-338_aa;T2T_CP100583.2_3252221_3253180_-1-320_aa    BLAST = 0.1297*NPOLYS + 4.3944    MaxNpolys=155
#   T2T_CP100583.2_2441919_2442824_1-338_aa;T2T_CP100583.2_3261440_3262384_1-395_aa     BLAST = 0.1383*NPOLYS + 4.4543    MaxNpolys=137
#   T2T_CP100583.2_2441919_2442824_1-338_aa;T2T_CP100583.2_3269202_3270137_-1-312_aa    BLAST = 0.1314*NPOLYS + 4.4067    MaxNpolys=102
#   T2T_CP100583.2_2441919_2442824_1-338_aa;T2T_CP100583.2_3277613_3278554_1-319_aa     BLAST = 0.1348*NPOLYS + 4.4308    MaxNpolys=152
#   T2T_CP100583.2_2441919_2442824_1-338_aa;T2T_CP100583.2_3285773_3286705_-1-312_aa    BLAST = 0.0994*NPOLYS + 4.1431    MaxNpolys= 99
#   T2T_CP100583.2_2441919_2442824_1-338_aa;T2T_CP100583.2_3290428_3291363_-1-312_aa    BLAST = 0.1417*NPOLYS + 4.4773    MaxNpolys=150
#   T2T_CP100583.2_2441919_2442824_1-338_aa;T2T_CP100583.2_3298404_3299330_1-309_aa     BLAST = 0.1434*NPOLYS + 4.4886    MaxNpolys=152
#   T2T_CP100583.2_2441919_2442824_1-338_aa;T2T_CP100583.2_3308016_3308969_1-318_aa     BLAST = 0.1229*NPOLYS + 4.3438    MaxNpolys=152
#   T2T_CP100583.2_2441919_2442824_1-338_aa;T2T_CP100583.2_3314384_3315319_-1-312_aa    BLAST = 0.1246*NPOLYS + 4.3567    MaxNpolys=152
#   T2T_CP100583.2_2441919_2442824_1-338_aa;T2T_CP100583.2_3324474_3325436_-1-321_aa    BLAST = 0.1787*NPOLYS + 4.6913    MaxNpolys=152
#   T2T_CP100583.2_2441919_2442824_1-338_aa;T2T_CP100583.2_3330736_3331677_-1-314_aa    BLAST = 0.1487*NPOLYS + 4.5218    MaxNpolys=152
#   T2T_CP100583.2_2441919_2442824_1-338_aa;T2T_CP100583.2_3339660_3340619_1-320_aa     BLAST = 0.1348*NPOLYS + 4.4308    MaxNpolys=152
#   T2T_CP100583.2_2441919_2442824_1-338_aa;T2T_CP100583.2_3354364_3355299_1-312_aa     BLAST = 0.1487*NPOLYS + 4.5218    MaxNpolys=152
#   T2T_CP100583.2_2441919_2442824_1-338_aa;T2T_CP100583.2_3363383_3364342_-1-320_aa    BLAST = 0.1297*NPOLYS + 4.3944    MaxNpolys=150
#   T2T_CP100583.2_2441919_2442824_1-338_aa;T2T_CP100583.2_3373349_3374260_1-309_aa     BLAST = 0.1195*NPOLYS + 4.3175    MaxNpolys=112
#   T2T_CP100583.2_2441919_2442824_1-338_aa;T2T_CP100583.2_3379488_3380423_-1-312_aa    BLAST = 0.1229*NPOLYS + 4.3438    MaxNpolys=152
#   T2T_CP100583.2_2441919_2442824_1-338_aa;T2T_CP100583.2_3390434_3391396_-1-321_aa    BLAST = 0.1823*NPOLYS + 4.7095    MaxNpolys=106
#   T2T_CP100583.2_2441919_2442824_1-338_aa;T2T_CP100583.2_3401372_3402307_1-338_aa     BLAST = 0.1452*NPOLYS + 4.4998    MaxNpolys=141
#   T2T_CP100583.2_2441919_2442824_1-338_aa;T2T_CP100583.2_3410668_3411630_-1-321_aa    BLAST = 0.1627*NPOLYS + 4.6052    MaxNpolys=152
#   T2T_CP100583.2_2441919_2442824_1-338_aa;T2T_CP100583.2_3420669_3421631_-1-321_aa    BLAST = 0.1769*NPOLYS + 4.6821    MaxNpolys=152
#   T2T_CP100583.2_2441919_2442824_1-338_aa;T2T_CP100583.2_3431418_3432377_1-320_aa     BLAST = 0.1314*NPOLYS + 4.4067    MaxNpolys=142
#   T2T_CP100583.2_2441919_2442824_1-338_aa;T2T_CP100583.2_3449236_3450219_1-328_aa     BLAST = 0.1280*NPOLYS + 4.3820    MaxNpolys=152
#   T2T_CP100583.2_2441919_2442824_1-338_aa;T2T_CP100583.2_3456300_3457286_-1-320_aa    BLAST = 0.1662*NPOLYS + 4.6250    MaxNpolys= 73
#   T2T_CP100583.2_2441919_2442824_1-338_aa;T2T_CP100583.2_3466533_3467468_1-346_aa     BLAST = 0.0862*NPOLYS + 4.0073    MaxNpolys= 91
#   T2T_CP100583.2_2441919_2442824_1-338_aa;T2T_CP100583.2_3488752_3489711_1-346_aa     BLAST = 0.1263*NPOLYS + 4.3694    MaxNpolys=108
#   T2T_CP100583.2_2441919_2442824_1-338_aa;T2T_CP100583.2_3498935_3499903_-1-323_aa    BLAST = 0.1452*NPOLYS + 4.4998    MaxNpolys= 90
#   T2T_CP100583.2_2441919_2442824_1-338_aa;T2T_CP100583.2_3514673_3515656_1-328_aa     BLAST = 0.1645*NPOLYS + 4.6151    MaxNpolys=123
#   T2T_CP100583.2_2441919_2442824_1-338_aa;T2T_CP100583.2_3522304_3523263_-1-320_aa    BLAST = 0.1417*NPOLYS + 4.4773    MaxNpolys=152
#   T2T_CP100583.2_2441919_2442824_1-338_aa;T2T_CP100583.2_3528416_3529351_-1-312_aa    BLAST = 0.1522*NPOLYS + 4.5433    MaxNpolys=152
#   T2T_CP100583.2_2441919_2442824_1-338_aa;T2T_CP100583.2_3537066_3537971_-1-312_aa    BLAST = 0.1557*NPOLYS + 4.5643    MaxNpolys=120
#   T2T_CP100583.2_2441919_2442824_1-338_aa;T2T_CP100583.2_3546171_3547133_1-321_aa     BLAST = 0.1627*NPOLYS + 4.6052    MaxNpolys=152
#   T2T_CP100583.2_2441919_2442824_1-338_aa;T2T_CP100583.2_3574461_3575444_1-328_aa     BLAST = 0.1348*NPOLYS + 4.4308    MaxNpolys=152
#   T2T_CP100583.2_2441919_2442824_1-338_aa;T2T_CP100583.2_3578939_3579895_-1-319_aa    BLAST = 0.1144*NPOLYS + 4.2767    MaxNpolys= 94
#   T2T_CP100583.2_2441919_2442824_1-338_aa;T2T_CP100583.2_3588736_3589698_1-321_aa     BLAST = 0.1592*NPOLYS + 4.5850    MaxNpolys= 86
#   T2T_CP100583.2_2441919_2442824_1-338_aa;T2T_CP100583.2_3597132_3598064_-1-347_aa    BLAST = 0.1434*NPOLYS + 4.4886    MaxNpolys=151
#   T2T_CP100583.2_2441919_2442824_1-338_aa;T2T_CP100583.2_3606136_3607071_1-312_aa     BLAST = 0.1805*NPOLYS + 4.7005    MaxNpolys=123
#   T2T_CP100583.2_2441919_2442824_1-338_aa;T2T_CP100583.2_3624540_3625499_1-320_aa     BLAST = 0.1522*NPOLYS + 4.5433    MaxNpolys= 76
#   T2T_CP100583.2_2441919_2442824_1-338_aa;T2T_CP100583.2_3636904_3637863_-1-344_aa    BLAST = 0.1698*NPOLYS + 4.6444    MaxNpolys=112
#   T2T_CP100583.2_2441919_2442824_1-338_aa;T2T_CP100583.2_3646955_3647890_1-312_aa     BLAST = 0.1434*NPOLYS + 4.4886    MaxNpolys=152
#   T2T_CP100583.2_2441919_2442824_1-338_aa;T2T_CP100583.2_3654932_3655891_-1-320_aa    BLAST = 0.1434*NPOLYS + 4.4886    MaxNpolys=152
#   T2T_CP100583.2_2441919_2442824_1-338_aa;T2T_CP100583.2_3664953_3665888_-1-312_aa    BLAST = 0.1348*NPOLYS + 4.4308    MaxNpolys=135
#   T2T_CP100583.2_2441919_2442824_1-338_aa;T2T_CP100583.2_3685397_3686356_-1-320_aa    BLAST = 0.1365*NPOLYS + 4.4427    MaxNpolys=120
#   T2T_CP100583.2_2441919_2442824_1-338_aa;T2T_CP100583.2_3693498_3694433_1-312_aa     BLAST = 0.1331*NPOLYS + 4.4188    MaxNpolys=152
#   T2T_CP100583.2_2441919_2442824_1-338_aa;T2T_CP100583.2_3701982_3702944_1-321_aa     BLAST = 0.1574*NPOLYS + 4.5747    MaxNpolys=159
#   T2T_CP100583.2_2441919_2442824_1-338_aa;T2T_CP100583.2_3708632_3709537_-1-312_aa    BLAST = 0.1400*NPOLYS + 4.4659    MaxNpolys=152
#   T2T_CP100583.2_2441919_2442824_1-338_aa;T2T_CP100583.2_3718690_3719631_1-314_aa     BLAST = 0.1609*NPOLYS + 4.5951    MaxNpolys=146
#   T2T_CP100583.2_2441919_2442824_1-338_aa;T2T_CP100583.2_3724779_3725747_1-323_aa     BLAST = 0.1877*NPOLYS + 4.7362    MaxNpolys= 77
#   T2T_CP100583.2_2441919_2442824_1-338_aa;T2T_CP100583.2_3734915_3735877_-1-321_aa    BLAST = 0.1592*NPOLYS + 4.5850    MaxNpolys= 99
#   T2T_CP100583.2_2441919_2442824_1-338_aa;T2T_CP100583.2_3743742_3744710_1-323_aa     BLAST = 0.1297*NPOLYS + 4.3944    MaxNpolys=152
#   T2T_CP100583.2_2441919_2442824_1-338_aa;T2T_CP100583.2_3750780_3751763_-1-328_aa    BLAST = 0.1297*NPOLYS + 4.3944    MaxNpolys=140
#   T2T_CP100583.2_2441919_2442824_1-338_aa;T2T_CP100583.2_3756354_3757334_-1-314_aa    BLAST = 0.1645*NPOLYS + 4.6151    MaxNpolys=102
#   T2T_CP100583.2_2441919_2442824_1-338_aa;T2T_CP100583.2_3780133_3781092_-1-320_aa    BLAST = 0.1400*NPOLYS + 4.4659    MaxNpolys=112
#   T2T_CP100583.2_2441919_2442824_1-338_aa;T2T_CP100583.2_3786484_3787443_-1-415_aa    BLAST = 0.1417*NPOLYS + 4.4773    MaxNpolys= 93
#   T2T_CP100583.2_2441919_2442824_1-338_aa;T2T_CP100583.2_3802119_3803081_1-321_aa     BLAST = 0.1627*NPOLYS + 4.6052    MaxNpolys=106
#   T2T_CP100583.2_2441919_2442824_1-338_aa;T2T_CP100583.2_3806361_3807341_-1-322_aa    BLAST = 0.1331*NPOLYS + 4.4188    MaxNpolys=106
#   T2T_CP100583.2_2441919_2442824_1-338_aa;T2T_CP100583.2_3814805_3815716_1-377_aa     BLAST = 0.1452*NPOLYS + 4.4998    MaxNpolys=152
#   T2T_CP100583.2_2441919_2442824_1-338_aa;T2T_CP100583.2_3820003_3820959_-1-319_aa    BLAST = 0.1280*NPOLYS + 4.3820    MaxNpolys=106
#   T2T_CP100583.2_2441919_2442824_1-338_aa;T2T_CP100583.2_3830515_3831498_1-328_aa     BLAST = 0.1557*NPOLYS + 4.5643    MaxNpolys=141
#   T2T_CP100583.2_2441919_2442824_1-338_aa;T2T_CP100583.2_3844192_3845127_1-312_aa     BLAST = 0.1348*NPOLYS + 4.4308    MaxNpolys= 81
#   T2T_CP100583.2_2441919_2442824_1-338_aa;T2T_CP100583.2_3852253_3853215_-1-321_aa    BLAST = 0.1662*NPOLYS + 4.6250    MaxNpolys= 70
#   T2T_CP100583.2_2441919_2442824_1-338_aa;T2T_CP100583.2_3862689_3863675_1-356_aa     BLAST = 0.1246*NPOLYS + 4.3567    MaxNpolys=121
#   T2T_CP100583.2_2441919_2442824_1-338_aa;T2T_CP100583.2_3869561_3870544_-1-328_aa    BLAST = 0.1246*NPOLYS + 4.3567    MaxNpolys=104
#   T2T_CP100583.2_2441919_2442824_1-338_aa;T2T_CP100583.2_3880402_3881361_1-323_aa     BLAST = 0.1522*NPOLYS + 4.5433    MaxNpolys=130
#   T2T_CP100583.2_2441919_2442824_1-338_aa;T2T_CP100583.2_3888881_3889786_-1-312_aa    BLAST = 0.1574*NPOLYS + 4.5747    MaxNpolys= 49
#   T2T_CP100583.2_2441919_2442824_1-338_aa;T2T_CP100583.2_3898883_3899845_1-321_aa     BLAST = 0.1716*NPOLYS + 4.6540    MaxNpolys= 48
#   T2T_CP100583.2_2441919_2442824_1-338_aa;T2T_CP100583.2_3906243_3907178_-1-312_aa    BLAST = 0.1331*NPOLYS + 4.4188    MaxNpolys= 93
#   T2T_CP100583.2_2441919_2442824_1-338_aa;T2T_CP100583.2_3915182_3916138_1-319_aa     BLAST = 0.1331*NPOLYS + 4.4188    MaxNpolys= 86
#   T2T_CP100583.2_2441919_2442824_1-338_aa;T2T_CP100583.2_3922269_3923252_-1-328_aa    BLAST = 0.1229*NPOLYS + 4.3438    MaxNpolys=153
#   T2T_CP100583.2_2441919_2442824_1-338_aa;T2T_CP100583.2_3938265_3939221_1-319_aa     BLAST = 0.1592*NPOLYS + 4.5850    MaxNpolys=107
#   T2T_CP100583.2_2441919_2442824_1-338_aa;T2T_CP100583.2_3948512_3949522_1-337_aa     BLAST = 0.1539*NPOLYS + 4.5539    MaxNpolys=152
#   T2T_CP100583.2_2441919_2442824_1-338_aa;T2T_CP100583.2_3953966_3954925_1-320_aa     BLAST = 0.1331*NPOLYS + 4.4188    MaxNpolys= 86
#   T2T_CP100583.2_2441919_2442824_1-338_aa;T2T_CP100583.2_3963189_3964151_-1-321_aa    BLAST = 0.1716*NPOLYS + 4.6540    MaxNpolys=152
#   T2T_CP100583.2_2441919_2442824_1-338_aa;T2T_CP100583.2_3972714_3973673_-1-320_aa    BLAST = 0.1469*NPOLYS + 4.5109    MaxNpolys=107
#   T2T_CP100583.2_2441919_2442824_1-338_aa;T2T_CP100583.2_3982024_3982986_1-321_aa     BLAST = 0.1522*NPOLYS + 4.5433    MaxNpolys=112
#   T2T_CP100583.2_2441919_2442824_1-338_aa;T2T_CP100583.2_3986836_3987792_-1-319_aa    BLAST = 0.1383*NPOLYS + 4.4543    MaxNpolys=150
#   T2T_CP100583.2_2441919_2442824_1-338_aa;T2T_CP100583.2_3996141_3997070_1-326_aa     BLAST = 0.1434*NPOLYS + 4.4886    MaxNpolys=152
#   T2T_CP100583.2_2441919_2442824_1-338_aa;T2T_CP100583.2_4003600_4004562_-1-321_aa    BLAST = 0.1539*NPOLYS + 4.5539    MaxNpolys=152
#   T2T_CP100583.2_2441919_2442824_1-338_aa;T2T_CP100583.2_4013574_4014533_1-344_aa     BLAST = 0.1734*NPOLYS + 4.6634    MaxNpolys=150
#   T2T_CP100583.2_2441919_2442824_1-338_aa;T2T_CP100583.2_4022531_4023496_1-322_aa     BLAST = 0.1331*NPOLYS + 4.4188    MaxNpolys=152
#   T2T_CP100583.2_2441919_2442824_1-338_aa;T2T_CP100583.2_4026616_4027551_-1-312_aa    BLAST = 0.1314*NPOLYS + 4.4067    MaxNpolys=150
#   T2T_CP100583.2_2441919_2442824_1-338_aa;T2T_CP100583.2_4045332_4046291_-1-320_aa    BLAST = 0.1574*NPOLYS + 4.5747    MaxNpolys= 74
#   T2T_CP100583.2_2441919_2442824_1-338_aa;T2T_CP100583.2_4054756_4055691_1-312_aa     BLAST = 0.1383*NPOLYS + 4.4543    MaxNpolys=127
#   T2T_CP100583.2_2441919_2442824_1-338_aa;T2T_CP100583.2_4063257_4064036_-1-310_aa    BLAST = 0.1539*NPOLYS + 4.5539    MaxNpolys=132
#   T2T_CP100583.2_2441919_2442824_1-338_aa;T2T_CP100583.2_4072058_4073017_1-347_aa     BLAST = 0.1331*NPOLYS + 4.4188    MaxNpolys=152
#   T2T_CP100583.2_2441919_2442824_1-338_aa;T2T_CP100583.2_4081852_4082841_1-353_aa     BLAST = 0.1769*NPOLYS + 4.6821    MaxNpolys= 86
#   T2T_CP100583.2_2441919_2442824_1-338_aa;T2T_CP100583.2_4090488_4091423_-1-338_aa    BLAST = 0.1539*NPOLYS + 4.5539    MaxNpolys=121
#   T2T_CP100583.2_2441919_2442824_1-338_aa;T2T_CP100583.2_4100517_4101443_1-309_aa     BLAST = 0.1246*NPOLYS + 4.3567    MaxNpolys=115
#   T2T_CP100583.2_2441919_2442824_1-338_aa;T2T_CP100583.2_4109836_4110804_-1-323_aa    BLAST = 0.1452*NPOLYS + 4.4998    MaxNpolys=133
#   T2T_CP100583.2_2441919_2442824_1-338_aa;T2T_CP100583.2_4121074_4122024_1-317_aa     BLAST = 0.1452*NPOLYS + 4.4998    MaxNpolys=118
#   T2T_CP100583.2_2441919_2442824_1-338_aa;T2T_CP100583.2_4128053_4129024_-1-324_aa    BLAST = 0.1280*NPOLYS + 4.3820    MaxNpolys=152
#   T2T_CP100583.2_2441919_2442824_1-338_aa;T2T_CP100583.2_4136321_4137271_1-344_aa     BLAST = 0.1574*NPOLYS + 4.5747    MaxNpolys=118
#   T2T_CP100583.2_2441919_2442824_1-338_aa;T2T_CP100583.2_4143146_4144129_-1-328_aa    BLAST = 0.1127*NPOLYS + 4.2627    MaxNpolys=152
#   T2T_CP100583.2_2441919_2442824_1-338_aa;T2T_CP100583.2_4149968_4150924_-1-319_aa    BLAST = 0.1522*NPOLYS + 4.5433    MaxNpolys=147
#   T2T_CP100583.2_2441919_2442824_1-338_aa;T2T_CP100583.2_4159842_4160777_1-312_aa     BLAST = 0.0667*NPOLYS + 3.7612    MaxNpolys=112
#   T2T_CP100583.2_2441919_2442824_1-338_aa;T2T_CP100583.2_4168253_4169215_-1-321_aa    BLAST = 0.1434*NPOLYS + 4.4886    MaxNpolys=144
#   T2T_CP100583.2_2441919_2442824_1-338_aa;T2T_CP100583.2_4179011_4179970_1-320_aa     BLAST = 0.1434*NPOLYS + 4.4886    MaxNpolys= 86
#   T2T_CP100583.2_2441919_2442824_1-338_aa;T2T_CP100583.2_4187314_4188237_-1-338_aa    BLAST = 0.1127*NPOLYS + 4.2627    MaxNpolys= 94
#   T2T_CP100583.2_2441919_2442824_1-338_aa;T2T_CP100583.2_4195606_4196541_1-312_aa     BLAST = 0.1331*NPOLYS + 4.4188    MaxNpolys= 81
#   T2T_CP100583.2_2441919_2442824_1-338_aa;T2T_CP100583.2_4203667_4204629_-1-321_aa    BLAST = 0.1680*NPOLYS + 4.6347    MaxNpolys=106
#   T2T_CP100583.2_2441919_2442824_1-338_aa;T2T_CP100583.2_4214537_4215499_1-321_aa     BLAST = 0.1434*NPOLYS + 4.4886    MaxNpolys=152
#   T2T_CP100583.2_2441919_2442824_1-338_aa;T2T_CP100583.2_4222768_4223703_-1-312_aa    BLAST = 0.1161*NPOLYS + 4.2905    MaxNpolys=152
#   T2T_CP100583.2_2441919_2442824_1-338_aa;T2T_CP100583.2_4232414_4233373_-1-320_aa    BLAST = 0.1680*NPOLYS + 4.6347    MaxNpolys= 79
#   T2T_CP100583.2_2441919_2442824_1-338_aa;T2T_CP100583.2_4240772_4241734_1-321_aa     BLAST = 0.1716*NPOLYS + 4.6540    MaxNpolys=179
#   T2T_CP100583.2_2441919_2442824_1-338_aa;T2T_CP100583.2_4251128_4252063_1-312_aa     BLAST = 0.1645*NPOLYS + 4.6151    MaxNpolys=152
#   T2T_CP100583.2_2441919_2442824_1-338_aa;T2T_CP100583.2_4259192_4260175_1-328_aa     BLAST = 0.1331*NPOLYS + 4.4188    MaxNpolys=152
#   T2T_CP100583.2_2441919_2442824_1-338_aa;T2T_CP100583.2_4266582_4267538_-1-319_aa    BLAST = 0.1434*NPOLYS + 4.4886    MaxNpolys= 89
#   T2T_CP100583.2_2441919_2442824_1-338_aa;T2T_CP100583.2_4273812_4274747_1-312_aa     BLAST = 0.1365*NPOLYS + 4.4427    MaxNpolys= 81
#   T2T_CP100583.2_2441919_2442824_1-338_aa;T2T_CP100583.2_4281875_4282837_-1-321_aa    BLAST = 0.1645*NPOLYS + 4.6151    MaxNpolys= 77
#   T2T_CP100583.2_2441919_2442824_1-338_aa;T2T_CP100583.2_4292414_4293397_1-328_aa     BLAST = 0.1212*NPOLYS + 4.3307    MaxNpolys=113
#   T2T_CP100583.2_2441919_2442824_1-338_aa;T2T_CP100583.2_4299070_4300005_-1-338_aa    BLAST = 0.1331*NPOLYS + 4.4188    MaxNpolys= 88
#   T2T_CP100583.2_2441919_2442824_1-338_aa;T2T_CP100583.2_4307587_4308540_1-318_aa     BLAST = 0.1280*NPOLYS + 4.3820    MaxNpolys=152
#   T2T_CP100583.2_2441919_2442824_1-338_aa;T2T_CP100583.2_4314660_4315622_-1-324_aa    BLAST = 0.1859*NPOLYS + 4.7274    MaxNpolys= 83
#   T2T_CP100583.2_2441919_2442824_1-338_aa;T2T_CP100583.2_4320841_4321776_-1-312_aa    BLAST = 0.1539*NPOLYS + 4.5539    MaxNpolys= 73
#   T2T_CP100583.2_2441919_2442824_1-338_aa;T2T_CP100583.2_4330698_4331657_-1-320_aa    BLAST = 0.1609*NPOLYS + 4.5951    MaxNpolys=152
#   T2T_CP100583.2_2441919_2442824_1-338_aa;T2T_CP100583.2_4337071_4338006_-1-312_aa    BLAST = 0.1434*NPOLYS + 4.4886    MaxNpolys=116
#   T2T_CP100583.2_2441919_2442824_1-338_aa;T2T_CP100583.2_4346438_4347400_-1-321_aa    BLAST = 0.1609*NPOLYS + 4.5951    MaxNpolys=152
#   T2T_CP100583.2_2441919_2442824_1-338_aa;T2T_CP100583.2_4357351_4358286_1-312_aa     BLAST = 0.1487*NPOLYS + 4.5218    MaxNpolys= 85
#   T2T_CP100583.2_2441919_2442824_1-338_aa;T2T_CP100583.2_4363814_4364773_-1-401_aa    BLAST = 0.1400*NPOLYS + 4.4659    MaxNpolys=121
#   T2T_CP100583.2_2441919_2442824_1-338_aa;T2T_CP100583.2_4373652_4374587_-1-312_aa    BLAST = 0.1331*NPOLYS + 4.4188    MaxNpolys=152
#   T2T_CP100583.2_2441919_2442824_1-338_aa;T2T_CP100583.2_4383801_4384772_1-324_aa     BLAST = 0.1263*NPOLYS + 4.3694    MaxNpolys=152
#   T2T_CP100583.2_2441919_2442824_1-338_aa;T2T_CP100583.2_4390741_4391715_-1-319_aa    BLAST = 0.1297*NPOLYS + 4.3944    MaxNpolys= 68
#   T2T_CP100583.2_2441919_2442824_1-338_aa;T2T_CP100583.2_4400374_4401333_-1-320_aa    BLAST = 0.1417*NPOLYS + 4.4773    MaxNpolys= 57
#   T2T_CP100583.2_2441919_2442824_1-338_aa;T2T_CP100583.2_4409358_4410293_1-312_aa     BLAST = 0.1539*NPOLYS + 4.5539    MaxNpolys=152
#   T2T_CP100583.2_2441919_2442824_1-338_aa;T2T_CP100583.2_4414824_4415783_1-320_aa     BLAST = 0.1434*NPOLYS + 4.4886    MaxNpolys=142
#   T2T_CP100583.2_2441919_2442824_1-338_aa;T2T_CP100583.2_4421031_4421984_1-308_aa     BLAST = 0.1469*NPOLYS + 4.5109    MaxNpolys=114
#   T2T_CP100583.2_2441919_2442824_1-338_aa;T2T_CP100583.2_4427682_4428653_-1-324_aa    BLAST = 0.1263*NPOLYS + 4.3694    MaxNpolys=152
#   T2T_CP100583.2_2441919_2442824_1-338_aa;T2T_CP100583.2_4436715_4437650_1-312_aa     BLAST = 0.1400*NPOLYS + 4.4659    MaxNpolys=105
#   T2T_CP100583.2_2441919_2442824_1-338_aa;T2T_CP100583.2_4446784_4447743_-1-347_aa    BLAST = 0.1469*NPOLYS + 4.5109    MaxNpolys=150
#   T2T_CP100583.2_2441919_2442824_1-338_aa;T2T_CP100583.2_4456211_4457146_1-348_aa     BLAST = 0.1522*NPOLYS + 4.5433    MaxNpolys= 73
#   T2T_CP100583.2_2441919_2442824_1-338_aa;T2T_CP100583.2_4460863_4461822_1-347_aa     BLAST = 0.1297*NPOLYS + 4.3944    MaxNpolys=152
#   T2T_CP100583.2_2441919_2442824_1-338_aa;T2T_CP100583.2_4467031_4467993_1-321_aa     BLAST = 0.1487*NPOLYS + 4.5218    MaxNpolys=149
#   T2T_CP100583.2_2441919_2442824_1-338_aa;T2T_CP100583.2_4474718_4475653_-1-312_aa    BLAST = 0.1365*NPOLYS + 4.4427    MaxNpolys=152
#   T2T_CP100583.2_2441919_2442824_1-338_aa;T2T_CP100583.2_4484528_4485478_1-312_aa     BLAST = 0.1263*NPOLYS + 4.3694    MaxNpolys=152
#   T2T_CP100583.2_2441919_2442824_1-338_aa;T2T_CP100583.2_4502179_4503114_1-312_aa     BLAST = 0.1246*NPOLYS + 4.3567    MaxNpolys=152
#   T2T_CP100583.2_2441919_2442824_1-338_aa;T2T_CP100583.2_4508475_4509437_-1-321_aa    BLAST = 0.1662*NPOLYS + 4.6250    MaxNpolys= 91
#   T2T_CP100583.2_2441919_2442824_1-338_aa;T2T_CP100583.2_4538767_4539750_-1-354_aa    BLAST = 0.1452*NPOLYS + 4.4998    MaxNpolys= 87
#   T2T_CP100583.2_2441919_2442824_1-338_aa;T2T_CP100583.2_4547303_4548286_1-328_aa     BLAST = 0.1434*NPOLYS + 4.4886    MaxNpolys=101
#   T2T_CP100583.2_2441919_2442824_1-338_aa;T2T_CP100583.2_4553896_4554852_-1-345_aa    BLAST = 0.1383*NPOLYS + 4.4543    MaxNpolys=151
#   T2T_CP100583.2_2441919_2442824_1-338_aa;T2T_CP100583.2_4563625_4564593_1-325_aa     BLAST = 0.1557*NPOLYS + 4.5643    MaxNpolys=152
#   T2T_CP100583.2_2441919_2442824_1-338_aa;T2T_CP100583.2_4569555_4570514_-1-320_aa    BLAST = 0.1504*NPOLYS + 4.5326    MaxNpolys=143
#   T2T_CP100583.2_2441919_2442824_1-338_aa;T2T_CP100583.2_4579564_4580523_1-347_aa     BLAST = 0.1348*NPOLYS + 4.4308    MaxNpolys=111
#   T2T_CP100583.2_2441919_2442824_1-338_aa;T2T_CP100583.2_4585804_4586757_1-318_aa     BLAST = 0.1263*NPOLYS + 4.3694    MaxNpolys=152
#   T2T_CP100583.2_2441919_2442824_1-338_aa;T2T_CP100583.2_4591884_4592828_-1-315_aa    BLAST = 0.1263*NPOLYS + 4.3694    MaxNpolys=124
#   T2T_CP100583.2_2441919_2442824_1-338_aa;T2T_CP100583.2_4601183_4602118_1-346_aa     BLAST = 0.1383*NPOLYS + 4.4543    MaxNpolys=150
#   T2T_CP100583.2_2441919_2442824_1-338_aa;T2T_CP100583.2_4606714_4607673_1-320_aa     BLAST = 0.1331*NPOLYS + 4.4188    MaxNpolys=152
#   T2T_CP100583.2_2441919_2442824_1-338_aa;T2T_CP100583.2_4617400_4618335_1-338_aa     BLAST = 0.0846*NPOLYS + 3.9890    MaxNpolys=148
#   T2T_CP100583.2_2441919_2442824_1-338_aa;T2T_CP100583.2_4625219_4626178_-1-320_aa    BLAST = 0.1365*NPOLYS + 4.4427    MaxNpolys=152
#   T2T_CP100583.2_2441919_2442824_1-338_aa;T2T_CP100583.2_4633720_4634679_1-320_aa     BLAST = 0.1417*NPOLYS + 4.4773    MaxNpolys=152
#   T2T_CP100583.2_2441919_2442824_1-338_aa;T2T_CP100583.2_4640550_4641485_-1-312_aa    BLAST = 0.1417*NPOLYS + 4.4773    MaxNpolys=152
#   T2T_CP100583.2_2441919_2442824_1-338_aa;T2T_CP100583.2_4657837_4658820_-1-328_aa    BLAST = 0.1212*NPOLYS + 4.3307    MaxNpolys=152
#   T2T_CP100583.2_2441919_2442824_1-338_aa;T2T_CP100583.2_4662688_4663647_-1-320_aa    BLAST = 0.1348*NPOLYS + 4.4308    MaxNpolys=152
#   T2T_CP100583.2_2441919_2442824_1-338_aa;T2T_CP100583.2_4672342_4673283_1-314_aa     BLAST = 0.1557*NPOLYS + 4.5643    MaxNpolys=152
#   T2T_CP100583.2_2441919_2442824_1-338_aa;T2T_CP100583.2_4678573_4679556_1-328_aa     BLAST = 0.1110*NPOLYS + 4.2485    MaxNpolys=152
#   T2T_CP100583.2_2441919_2442824_1-338_aa;T2T_CP100583.2_4685155_4686090_-1-312_aa    BLAST = 0.1348*NPOLYS + 4.4308    MaxNpolys=152
#   T2T_CP100583.2_2441919_2442824_1-338_aa;T2T_CP100583.2_4692503_4693279_-1-308_aa    BLAST = 0.1469*NPOLYS + 4.5109    MaxNpolys= 81
#   T2T_CP100583.2_2441919_2442824_1-338_aa;T2T_CP100583.2_4702828_4703790_1-321_aa     BLAST = 0.1823*NPOLYS + 4.7095    MaxNpolys=132
#   T2T_CP100583.2_2441919_2442824_1-338_aa;T2T_CP100583.2_4713254_4714159_1-348_aa     BLAST = 0.1574*NPOLYS + 4.5747    MaxNpolys=152
#   T2T_CP100583.2_2441919_2442824_1-338_aa;T2T_CP100583.2_4721552_4722523_-1-324_aa    BLAST = 0.1627*NPOLYS + 4.6052    MaxNpolys= 92
#   T2T_CP100583.2_2441919_2442824_1-338_aa;T2T_CP100583.2_4731439_4732365_1-309_aa     BLAST = 0.1348*NPOLYS + 4.4308    MaxNpolys=150
#   T2T_CP100583.2_2441919_2442824_1-338_aa;T2T_CP100583.2_4737491_4738426_-1-312_aa    BLAST = 0.1094*NPOLYS + 4.2341    MaxNpolys=152
#   T2T_CP100583.2_2441919_2442824_1-338_aa;T2T_CP100583.2_4758939_4759922_1-328_aa     BLAST = 0.1297*NPOLYS + 4.3944    MaxNpolys= 90
#   T2T_CP100583.2_2441919_2442824_1-338_aa;T2T_CP100583.2_4765933_4766901_-1-323_aa    BLAST = 0.1383*NPOLYS + 4.4543    MaxNpolys=112
#   T2T_CP100583.2_2441919_2442824_1-338_aa;T2T_CP100583.2_4784932_4785867_-1-312_aa    BLAST = 0.1229*NPOLYS + 4.3438    MaxNpolys= 81
#   T2T_CP100583.2_2441919_2442824_1-338_aa;T2T_CP100583.2_4794240_4795175_1-312_aa     BLAST = 0.1297*NPOLYS + 4.3944    MaxNpolys= 78
#   T2T_CP100583.2_2441919_2442824_1-338_aa;T2T_CP100583.2_4801213_4802175_-1-321_aa    BLAST = 0.1522*NPOLYS + 4.5433    MaxNpolys=111
#   T2T_CP100583.2_2441919_2442824_1-338_aa;T2T_CP100583.2_4809635_4810588_1-318_aa     BLAST = 0.1263*NPOLYS + 4.3694    MaxNpolys=152
#   T2T_CP100583.2_2441919_2442824_1-338_aa;T2T_CP100583.2_4816708_4817670_-1-324_aa    BLAST = 0.1877*NPOLYS + 4.7362    MaxNpolys= 83
#   T2T_CP100583.2_2441919_2442824_1-338_aa;T2T_CP100583.2_4822885_4823820_-1-312_aa    BLAST = 0.1539*NPOLYS + 4.5539    MaxNpolys= 73
#   T2T_CP100583.2_2441919_2442824_1-338_aa;T2T_CP100583.2_4833722_4834681_-1-320_aa    BLAST = 0.1627*NPOLYS + 4.6052    MaxNpolys=123
#   T2T_CP100583.2_2441919_2442824_1-338_aa;T2T_CP100583.2_4842281_4843222_-1-314_aa    BLAST = 0.1698*NPOLYS + 4.6444    MaxNpolys= 95
#   T2T_CP100583.2_2441919_2442824_1-338_aa;T2T_CP100583.2_4850665_4851600_1-348_aa     BLAST = 0.1246*NPOLYS + 4.3567    MaxNpolys=103
#   T2T_CP100583.2_2441919_2442824_1-338_aa;T2T_CP100583.2_4860618_4861553_1-312_aa     BLAST = 0.1229*NPOLYS + 4.3438    MaxNpolys=152
#   T2T_CP100583.2_2441919_2442824_1-338_aa;T2T_CP100583.2_4867027_4867986_-1-320_aa    BLAST = 0.1417*NPOLYS + 4.4773    MaxNpolys= 98
#   T2T_CP100583.2_2441919_2442824_1-338_aa;T2T_CP100583.2_4876876_4877859_1-354_aa     BLAST = 0.1127*NPOLYS + 4.2627    MaxNpolys= 91
#   T2T_CP100583.2_2441919_2442824_1-338_aa;T2T_CP100583.2_4886598_4887566_-1-323_aa    BLAST = 0.1487*NPOLYS + 4.5218    MaxNpolys= 55
#   T2T_CP100583.2_2441919_2442824_1-338_aa;T2T_CP100583.2_4897030_4897989_-1-320_aa    BLAST = 0.1574*NPOLYS + 4.5747    MaxNpolys= 66
#   T2T_CP100583.2_2441919_2442824_1-338_aa;T2T_CP100583.2_4906085_4907020_1-338_aa     BLAST = 0.1365*NPOLYS + 4.4427    MaxNpolys= 78
#   T2T_CP100583.2_2441919_2442824_1-338_aa;T2T_CP100583.2_4912438_4913361_1-308_aa     BLAST = 0.1417*NPOLYS + 4.4773    MaxNpolys= 90
#   T2T_CP100583.2_2441919_2442824_1-338_aa;T2T_CP100583.2_4918580_4919515_-1-338_aa    BLAST = 0.1229*NPOLYS + 4.3438    MaxNpolys=151
#   T2T_CP100583.2_2441919_2442824_1-338_aa;T2T_CP100583.2_4929233_4930192_1-320_aa     BLAST = 0.1314*NPOLYS + 4.4067    MaxNpolys=152
#   T2T_CP100583.2_2441919_2442824_1-338_aa;T2T_CP100583.2_4936668_4937603_-1-312_aa    BLAST = 0.1365*NPOLYS + 4.4427    MaxNpolys= 77
#   T2T_CP100583.2_2441919_2442824_1-338_aa;T2T_CP100583.2_4946001_4946981_1-329_aa     BLAST = 0.1110*NPOLYS + 4.2485    MaxNpolys= 94
#   T2T_CP100583.2_2441919_2442824_1-338_aa;T2T_CP100583.2_4953089_4954072_-1-319_aa    BLAST = 0.1331*NPOLYS + 4.4188    MaxNpolys=104
#   T2T_CP100583.2_2441919_2442824_1-338_aa;T2T_CP100583.2_4963988_4964947_-1-331_aa    BLAST = 0.1434*NPOLYS + 4.4886    MaxNpolys=150
#   T2T_CP100583.2_2441919_2442824_1-338_aa;T2T_CP100583.2_4974467_4975450_1-328_aa     BLAST = 0.1434*NPOLYS + 4.4886    MaxNpolys=124
#   T2T_CP100583.2_2441919_2442824_1-338_aa;T2T_CP100583.2_5002234_5003196_1-321_aa     BLAST = 0.1469*NPOLYS + 4.5109    MaxNpolys=129
#   T2T_CP100583.2_2441919_2442824_1-338_aa;T2T_CP100583.2_5011351_5012286_-1-312_aa    BLAST = 0.1417*NPOLYS + 4.4773    MaxNpolys=153
#   T2T_CP100583.2_2441919_2442824_1-338_aa;T2T_CP100583.2_5020445_5021401_-1-319_aa    BLAST = 0.1469*NPOLYS + 4.5109    MaxNpolys= 86
#   T2T_CP100583.2_2441919_2442824_1-338_aa;T2T_CP100583.2_5037204_5038184_-1-329_aa    BLAST = 0.1434*NPOLYS + 4.4886    MaxNpolys=152
#   T2T_CP100583.2_2441919_2442824_1-338_aa;T2T_CP100583.2_5048236_5049219_1-324_aa     BLAST = 0.1195*NPOLYS + 4.3175    MaxNpolys=140
#   T2T_CP100583.2_2441919_2442824_1-338_aa;T2T_CP100583.2_5055311_5056300_-1-352_aa    BLAST = 0.1331*NPOLYS + 4.4188    MaxNpolys=105
#   T2T_CP100583.2_2441919_2442824_1-338_aa;T2T_CP100583.2_5065080_5066063_1-328_aa     BLAST = 0.1110*NPOLYS + 4.2485    MaxNpolys=152
#   T2T_CP100583.2_2441919_2442824_1-338_aa;T2T_CP100583.2_5071664_5072596_-1-311_aa    BLAST = 0.1348*NPOLYS + 4.4308    MaxNpolys=150
#   T2T_CP100583.2_2441919_2442824_1-338_aa;T2T_CP100583.2_5088008_5088943_1-312_aa     BLAST = 0.1365*NPOLYS + 4.4427    MaxNpolys=139
#   T2T_CP100583.2_2441919_2442824_1-338_aa;T2T_CP100583.2_5092667_5093626_1-347_aa     BLAST = 0.1297*NPOLYS + 4.3944    MaxNpolys=152
#   T2T_CP100583.2_2441919_2442824_1-338_aa;T2T_CP100583.2_5098798_5099781_1-328_aa     BLAST = 0.1574*NPOLYS + 4.5747    MaxNpolys=152
#   T2T_CP100583.2_2441919_2442824_1-338_aa;T2T_CP100583.2_5103276_5104232_-1-319_aa    BLAST = 0.1263*NPOLYS + 4.3694    MaxNpolys=121
#   T2T_CP100583.2_2441919_2442824_1-338_aa;T2T_CP100583.2_5117018_5117953_-1-312_aa    BLAST = 0.1365*NPOLYS + 4.4427    MaxNpolys=150
#   T2T_CP100583.2_2441919_2442824_1-338_aa;T2T_CP100583.2_5126260_5127171_1-312_aa     BLAST = 0.1417*NPOLYS + 4.4773    MaxNpolys=152
#   T2T_CP100583.2_2441919_2442824_1-338_aa;T2T_CP100583.2_5141513_5142472_1-320_aa     BLAST = 0.1434*NPOLYS + 4.4886    MaxNpolys=152
#   T2T_CP100583.2_2441919_2442824_1-338_aa;T2T_CP100583.2_5162225_5163193_1-350_aa     BLAST = 0.1348*NPOLYS + 4.4308    MaxNpolys=152
#   T2T_CP100583.2_2441919_2442824_1-338_aa;T2T_CP100583.2_5179217_5180185_-1-323_aa    BLAST = 0.1434*NPOLYS + 4.4886    MaxNpolys=153
#   T2T_CP100583.2_2441919_2442824_1-338_aa;T2T_CP100583.2_5188847_5189833_1-320_aa     BLAST = 0.1297*NPOLYS + 4.3944    MaxNpolys= 68
#   T2T_CP100583.2_2441919_2442824_1-338_aa;T2T_CP100583.2_5193695_5194657_-1-357_aa    BLAST = 0.1787*NPOLYS + 4.6913    MaxNpolys=130
#   T2T_CP100583.2_2441919_2442824_1-338_aa;T2T_CP100583.2_5202138_5203100_1-321_aa     BLAST = 0.1716*NPOLYS + 4.6540    MaxNpolys= 90
#   T2T_CP100583.2_2441919_2442824_1-338_aa;T2T_CP100583.2_5206891_5207850_-1-322_aa    BLAST = 0.1487*NPOLYS + 4.5218    MaxNpolys= 83
#   T2T_CP100583.2_2441919_2442824_1-338_aa;T2T_CP100583.2_5216114_5217049_1-346_aa     BLAST = 0.0862*NPOLYS + 4.0073    MaxNpolys= 74
#   T2T_CP100583.2_2441919_2442824_1-338_aa;T2T_CP100583.2_5223064_5224026_-1-321_aa    BLAST = 0.1609*NPOLYS + 4.5951    MaxNpolys= 96
#   T2T_CP100583.2_2441919_2442824_1-338_aa;T2T_CP100583.2_5233476_5234459_1-328_aa     BLAST = 0.1280*NPOLYS + 4.3820    MaxNpolys=150
#   T2T_CP100583.2_2441919_2442824_1-338_aa;T2T_CP100583.2_5240486_5241436_-1-317_aa    BLAST = 0.1383*NPOLYS + 4.4543    MaxNpolys= 65
#   T2T_CP100583.2_2441919_2442824_1-338_aa;T2T_CP100583.2_5249466_5250437_1-308_aa     BLAST = 0.1609*NPOLYS + 4.5951    MaxNpolys=152
#   T2T_CP100583.2_2441919_2442824_1-338_aa;T2T_CP100583.2_5256460_5257443_-1-328_aa    BLAST = 0.1280*NPOLYS + 4.3820    MaxNpolys=152
#   T2T_CP100583.2_2441919_2442824_1-338_aa;T2T_CP100583.2_5262712_5263650_-1-313_aa    BLAST = 0.1434*NPOLYS + 4.4886    MaxNpolys= 91
#   T2T_CP100583.2_2441919_2442824_1-338_aa;T2T_CP100583.2_5271112_5272047_1-312_aa     BLAST = 0.1331*NPOLYS + 4.4188    MaxNpolys= 81
#   T2T_CP100583.2_2441919_2442824_1-338_aa;T2T_CP100583.2_5279180_5280142_-1-321_aa    BLAST = 0.1769*NPOLYS + 4.6821    MaxNpolys=151
#   T2T_CP100583.2_2441919_2442824_1-338_aa;T2T_CP100583.2_5290053_5291012_1-320_aa     BLAST = 0.1365*NPOLYS + 4.4427    MaxNpolys=150
#   T2T_CP100583.2_2441919_2442824_1-338_aa;T2T_CP100583.2_5297001_5297963_1-321_aa     BLAST = 0.1769*NPOLYS + 4.6821    MaxNpolys=152
#   T2T_CP100583.2_2441919_2442824_1-338_aa;T2T_CP100583.2_5310501_5311478_-1-326_aa    BLAST = 0.1434*NPOLYS + 4.4886    MaxNpolys=152
#   T2T_CP100583.2_2441919_2442824_1-338_aa;T2T_CP100583.2_5320189_5321130_1-314_aa     BLAST = 0.1662*NPOLYS + 4.6250    MaxNpolys=153
#   T2T_CP100583.2_2441919_2442824_1-338_aa;T2T_CP100583.2_5326531_5327493_1-321_aa     BLAST = 0.1539*NPOLYS + 4.5539    MaxNpolys=121
#   T2T_CP100583.2_2441919_2442824_1-338_aa;T2T_CP100583.2_5334174_5335109_-1-348_aa    BLAST = 0.1348*NPOLYS + 4.4308    MaxNpolys=135
#   T2T_CP100583.2_2441919_2442824_1-338_aa;T2T_CP100583.2_5344603_5345565_1-321_aa     BLAST = 0.1522*NPOLYS + 4.5433    MaxNpolys=152
#   T2T_CP100583.2_2441919_2442824_1-338_aa;T2T_CP100583.2_5359303_5360262_1-337_aa     BLAST = 0.1365*NPOLYS + 4.4427    MaxNpolys=151
#   T2T_CP100583.2_2441919_2442824_1-338_aa;T2T_CP100583.2_5368794_5369723_-1-312_aa    BLAST = 0.0732*NPOLYS + 3.8501    MaxNpolys=152
#   T2T_CP100583.2_2441919_2442824_1-338_aa;T2T_CP100583.2_5377736_5378719_1-319_aa     BLAST = 0.1348*NPOLYS + 4.4308    MaxNpolys=152
#   T2T_CP100583.2_2441919_2442824_1-338_aa;T2T_CP100583.2_5384491_5385474_-1-328_aa    BLAST = 0.1331*NPOLYS + 4.4188    MaxNpolys=107
#   T2T_CP100583.2_2441919_2442824_1-338_aa;T2T_CP100583.2_5395041_5396000_1-320_aa     BLAST = 0.1348*NPOLYS + 4.4308    MaxNpolys=152
#   T2T_CP100583.2_2441919_2442824_1-338_aa;T2T_CP100583.2_5411987_5412946_1-343_aa     BLAST = 0.1314*NPOLYS + 4.4067    MaxNpolys=152
#   T2T_CP100583.2_2441919_2442824_1-338_aa;T2T_CP100583.2_5442729_5443685_-1-345_aa    BLAST = 0.1400*NPOLYS + 4.4659    MaxNpolys=153
#   T2T_CP100583.2_2441919_2442824_1-338_aa;T2T_CP100583.2_5453234_5454193_-1-320_aa    BLAST = 0.1680*NPOLYS + 4.6347    MaxNpolys= 79
#   T2T_CP100583.2_2441919_2442824_1-338_aa;T2T_CP100583.2_5470730_5471671_1-328_aa     BLAST = 0.1212*NPOLYS + 4.3307    MaxNpolys=150
#   T2T_CP100583.2_2441919_2442824_1-338_aa;T2T_CP100583.2_5476832_5477767_-1-294_aa    BLAST = 0.1195*NPOLYS + 4.3175    MaxNpolys=152
#   T2T_CP100583.2_2441919_2442824_1-338_aa;T2T_CP100583.2_5485773_5486744_1-324_aa     BLAST = 0.1539*NPOLYS + 4.5539    MaxNpolys=144
#   T2T_CP100583.2_2441919_2442824_1-338_aa;T2T_CP100583.2_5493669_5494631_-1-321_aa    BLAST = 0.1698*NPOLYS + 4.6444    MaxNpolys=152
#   T2T_CP100583.2_2441919_2442824_1-338_aa;T2T_CP100583.2_5499880_5500860_-1-314_aa    BLAST = 0.1645*NPOLYS + 4.6151    MaxNpolys= 88
#   T2T_CP100583.2_2441919_2442824_1-338_aa;T2T_CP100583.2_5508571_5509482_1-312_aa     BLAST = 0.1348*NPOLYS + 4.4308    MaxNpolys= 81
#   T2T_CP100583.2_2441919_2442824_1-338_aa;T2T_CP100583.2_5517309_5518268_-1-320_aa    BLAST = 0.1348*NPOLYS + 4.4308    MaxNpolys= 85
#   T2T_CP100583.2_2441919_2442824_1-338_aa;T2T_CP100583.2_5525882_5526823_-1-314_aa    BLAST = 0.1662*NPOLYS + 4.6250    MaxNpolys= 95
#   T2T_CP100583.2_2441919_2442824_1-338_aa;T2T_CP100583.2_5534271_5535206_1-348_aa     BLAST = 0.1229*NPOLYS + 4.3438    MaxNpolys=103
#   T2T_CP100583.2_2441919_2442824_1-338_aa;T2T_CP100583.2_5544225_5545160_1-312_aa     BLAST = 0.1212*NPOLYS + 4.3307    MaxNpolys=159
#   T2T_CP100583.2_2441919_2442824_1-338_aa;T2T_CP100583.2_5550634_5551593_-1-320_aa    BLAST = 0.1452*NPOLYS + 4.4998    MaxNpolys= 98
#   T2T_CP100583.2_2441919_2442824_1-338_aa;T2T_CP100583.2_5560476_5561459_1-354_aa     BLAST = 0.1094*NPOLYS + 4.2341    MaxNpolys= 94
#   T2T_CP100583.2_2441919_2442824_1-338_aa;T2T_CP100583.2_5569088_5570056_-1-323_aa    BLAST = 0.1434*NPOLYS + 4.4886    MaxNpolys= 92
#   T2T_CP100583.2_2441919_2442824_1-338_aa;T2T_CP100583.2_5577814_5578785_1-324_aa     BLAST = 0.1487*NPOLYS + 4.5218    MaxNpolys=152
#   T2T_CP100583.2_2441919_2442824_1-338_aa;T2T_CP100583.2_5596579_5597547_1-323_aa     BLAST = 0.1400*NPOLYS + 4.4659    MaxNpolys=107
#   T2T_CP100583.2_2441919_2442824_1-338_aa;T2T_CP100583.2_5610017_5610976_-1-323_aa    BLAST = 0.1645*NPOLYS + 4.6151    MaxNpolys= 86
#   T2T_CP100583.2_2441919_2442824_1-338_aa;T2T_CP100583.2_5617999_5618925_1-309_aa     BLAST = 0.1417*NPOLYS + 4.4773    MaxNpolys=112
#   T2T_CP100583.2_2441919_2442824_1-338_aa;T2T_CP100583.2_5627621_5628574_1-318_aa     BLAST = 0.1212*NPOLYS + 4.3307    MaxNpolys=152
#   T2T_CP100583.2_2441919_2442824_1-338_aa;T2T_CP100583.2_5636652_5637620_-1-323_aa    BLAST = 0.1417*NPOLYS + 4.4773    MaxNpolys=168
#   T2T_CP100583.2_2441919_2442824_1-338_aa;T2T_CP100583.2_5644003_5644971_1-346_aa     BLAST = 0.1383*NPOLYS + 4.4543    MaxNpolys= 93
#   T2T_CP100583.2_2441919_2442824_1-338_aa;T2T_CP100583.2_5651053_5652036_-1-328_aa    BLAST = 0.1280*NPOLYS + 4.3820    MaxNpolys=140
#   T2T_CP100583.2_2441919_2442824_1-338_aa;T2T_CP100583.2_5660114_5661052_1-347_aa     BLAST = 0.1751*NPOLYS + 4.6728    MaxNpolys= 49
#   T2T_CP100583.2_2441919_2442824_1-338_aa;T2T_CP100583.2_5666373_5667335_1-321_aa     BLAST = 0.1734*NPOLYS + 4.6634    MaxNpolys=144
#   T2T_CP100583.2_2441919_2442824_1-338_aa;T2T_CP100583.2_5675197_5676132_-1-339_aa    BLAST = 0.1314*NPOLYS + 4.4067    MaxNpolys=151
#   T2T_CP100583.2_2441919_2442824_1-338_aa;T2T_CP100583.2_5684654_5685568_1-305_aa     BLAST = 0.1504*NPOLYS + 4.5326    MaxNpolys=152
#   T2T_CP100583.2_2441919_2442824_1-338_aa;T2T_CP100583.2_5689383_5690369_-1-322_aa    BLAST = 0.1314*NPOLYS + 4.4067    MaxNpolys= 82
#   T2T_CP100583.2_2441919_2442824_1-338_aa;T2T_CP100583.2_5702042_5703001_1-320_aa     BLAST = 0.1365*NPOLYS + 4.4427    MaxNpolys=132
#   T2T_CP100583.2_2441919_2442824_1-338_aa;T2T_CP100583.2_5707387_5708349_1-321_aa     BLAST = 0.1716*NPOLYS + 4.6540    MaxNpolys=152
#   T2T_CP100583.2_2441919_2442824_1-338_aa;T2T_CP100583.2_5712125_5712964_-1-323_aa    BLAST = 0.1487*NPOLYS + 4.5218    MaxNpolys=147
#   T2T_CP100583.2_2441919_2442824_1-338_aa;T2T_CP100583.2_5722417_5723367_1-320_aa     BLAST = 0.1469*NPOLYS + 4.5109    MaxNpolys= 87
#   T2T_CP100583.2_2441919_2442824_1-338_aa;T2T_CP100583.2_5729728_5730663_1-312_aa     BLAST = 0.1331*NPOLYS + 4.4188    MaxNpolys=126
#   T2T_CP100583.2_2441919_2442824_1-338_aa;T2T_CP100583.2_5735486_5736448_-1-366_aa    BLAST = 0.1627*NPOLYS + 4.6052    MaxNpolys=112
#   T2T_CP100583.2_2441919_2442824_1-338_aa;T2T_CP100583.2_5744064_5745005_-1-343_aa    BLAST = 0.1627*NPOLYS + 4.6052    MaxNpolys=131
#   T2T_CP100583.2_2441919_2442824_1-338_aa;T2T_CP100583.2_5747982_5748941_-1-320_aa    BLAST = 0.1539*NPOLYS + 4.5539    MaxNpolys=153
#   T2T_CP100583.2_2441919_2442824_1-338_aa;T2T_CP100583.2_5757729_5758643_1-328_aa     BLAST = 0.1504*NPOLYS + 4.5326    MaxNpolys=152
#   T2T_CP100583.2_2441919_2442824_1-338_aa;T2T_CP100583.2_5769555_5770514_1-369_aa     BLAST = 0.1400*NPOLYS + 4.4659    MaxNpolys=148
#   T2T_CP100583.2_2441919_2442824_1-338_aa;T2T_CP100583.2_5777793_5778728_-1-348_aa    BLAST = 0.1365*NPOLYS + 4.4427    MaxNpolys=151
#   T2T_CP100583.2_2441919_2442824_1-338_aa;T2T_CP100583.2_5786227_5787186_1-320_aa     BLAST = 0.1487*NPOLYS + 4.5218    MaxNpolys=152
#   T2T_CP100583.2_2441919_2442824_1-338_aa;T2T_CP100583.2_5795722_5796657_-1-312_aa    BLAST = 0.1263*NPOLYS + 4.3694    MaxNpolys=103
#   T2T_CP100583.2_2441919_2442824_1-338_aa;T2T_CP100583.2_5805758_5806693_1-339_aa     BLAST = 0.1229*NPOLYS + 4.3438    MaxNpolys= 92
#   T2T_CP100583.2_2441919_2442824_1-338_aa;T2T_CP100583.2_5825504_5826472_1-323_aa     BLAST = 0.1823*NPOLYS + 4.7095    MaxNpolys=143
#   T2T_CP100583.2_2441919_2442824_1-338_aa;T2T_CP100583.2_5833310_5834245_-1-338_aa    BLAST = 0.1434*NPOLYS + 4.4886    MaxNpolys=151
#   T2T_CP100583.2_2441919_2442824_1-338_aa;T2T_CP100583.2_5842561_5843544_1-319_aa     BLAST = 0.1417*NPOLYS + 4.4773    MaxNpolys= 86
#   T2T_CP100583.2_2441919_2442824_1-338_aa;T2T_CP100583.2_5849310_5850293_-1-328_aa    BLAST = 0.1297*NPOLYS + 4.3944    MaxNpolys=152
#   T2T_CP100583.2_2441919_2442824_1-338_aa;T2T_CP100583.2_5872376_5873344_-1-323_aa    BLAST = 0.1487*NPOLYS + 4.5218    MaxNpolys= 71
#   T2T_CP100583.2_2441919_2442824_1-338_aa;T2T_CP100583.2_5881030_5881995_1-322_aa     BLAST = 0.1504*NPOLYS + 4.5326    MaxNpolys=152
#   T2T_CP100583.2_2441919_2442824_1-338_aa;T2T_CP100583.2_5888602_5889528_-1-309_aa    BLAST = 0.1365*NPOLYS + 4.4427    MaxNpolys= 65
#   T2T_CP100583.2_2441919_2442824_1-338_aa;T2T_CP100583.2_5908656_5909615_1-323_aa     BLAST = 0.1504*NPOLYS + 4.5326    MaxNpolys= 99
#   T2T_CP100583.2_2441919_2442824_1-338_aa;T2T_CP100583.2_5917132_5918058_-1-312_aa    BLAST = 0.1574*NPOLYS + 4.5747    MaxNpolys= 49
#   T2T_CP100583.2_2441919_2442824_1-338_aa;T2T_CP100583.2_5927135_5928097_1-321_aa     BLAST = 0.1662*NPOLYS + 4.6250    MaxNpolys= 76
#   T2T_CP100583.2_2441919_2442824_1-338_aa;T2T_CP100583.2_5934491_5935417_-1-309_aa    BLAST = 0.1365*NPOLYS + 4.4427    MaxNpolys= 65
#   T2T_CP100583.2_2441919_2442824_1-338_aa;T2T_CP100583.2_5950534_5951517_-1-328_aa    BLAST = 0.1263*NPOLYS + 4.3694    MaxNpolys= 86
#   T2T_CP100583.2_2441919_2442824_1-338_aa;T2T_CP100583.2_5960184_5961140_1-319_aa     BLAST = 0.1574*NPOLYS + 4.5747    MaxNpolys= 60
#   T2T_CP100583.2_2441919_2442824_1-338_aa;T2T_CP100583.2_5970430_5971440_1-337_aa     BLAST = 0.1592*NPOLYS + 4.5850    MaxNpolys= 71
#   T2T_CP100583.2_2441919_2442824_1-338_aa;T2T_CP100583.2_5975884_5976843_1-320_aa     BLAST = 0.1365*NPOLYS + 4.4427    MaxNpolys= 84
#   T2T_CP100583.2_2441919_2442824_1-338_aa;T2T_CP100583.2_5985103_5986065_-1-359_aa    BLAST = 0.1662*NPOLYS + 4.6250    MaxNpolys= 56
#   T2T_CP100583.2_2441919_2442824_1-338_aa;T2T_CP100583.2_5992930_5993865_1-312_aa     BLAST = 0.1968*NPOLYS + 4.7791    MaxNpolys= 90
#   T2T_CP100583.2_2441919_2442824_1-338_aa;T2T_CP100588.2_1746702_1747685_-1-320_aa    BLAST = 0.1805*NPOLYS + 4.7005    MaxNpolys= 73
#   T2T_CP100583.2_2441919_2442824_1-338_aa;T2T_CP100588.2_1879511_1880494_1-320_aa     BLAST = 0.1823*NPOLYS + 4.7095    MaxNpolys= 73
#   T2T_CP100583.2_2441919_2442824_1-338_aa;T2T_CP100588.2_1915137_1916123_-1-329_aa    BLAST = 0.1787*NPOLYS + 4.6913    MaxNpolys= 73
#   T2T_CP100583.2_2441919_2442824_1-338_aa;T2T_CP100588.2_1931919_1932902_1-320_aa     BLAST = 0.1805*NPOLYS + 4.7005    MaxNpolys= 73
#   T2T_CP100583.2_2441919_2442824_1-338_aa;T2T_CP100588.2_1947669_1948655_1-329_aa     BLAST = 0.1769*NPOLYS + 4.6821    MaxNpolys= 73
#   T2T_CP100583.2_2441919_2442824_1-338_aa;T2T_CP100588.2_1967263_1968249_1-329_aa     BLAST = 0.1805*NPOLYS + 4.7005    MaxNpolys= 73
#   T2T_CP100583.2_2441919_2442824_1-338_aa;T2T_CP100588.2_1981896_1982882_-1-329_aa    BLAST = 0.1805*NPOLYS + 4.7005    MaxNpolys= 73
#   T2T_CP100583.2_2441919_2442824_1-338_aa;T2T_CP100588.2_1995620_1996606_-1-329_aa    BLAST = 0.1805*NPOLYS + 4.7005    MaxNpolys= 73
#   T2T_CP100583.2_2441919_2442824_1-338_aa;T2T_CP100588.2_2027902_2028888_1-329_aa     BLAST = 0.1805*NPOLYS + 4.7005    MaxNpolys= 73
#   T2T_CP100583.2_2441919_2442824_1-338_aa;T2T_CP100588.2_2078727_2079713_-1-329_aa    BLAST = 0.1787*NPOLYS + 4.6913    MaxNpolys= 73
#   T2T_CP100583.2_2441919_2442824_1-338_aa;T2T_CP100588.2_2107020_2108006_1-329_aa     BLAST = 0.1823*NPOLYS + 4.7095    MaxNpolys= 73
#   T2T_CP100583.2_2441919_2442824_1-338_aa;T2T_CP100588.2_2138811_2139797_1-329_aa     BLAST = 0.1805*NPOLYS + 4.7005    MaxNpolys= 73
#   T2T_CP100583.2_2441919_2442824_1-338_aa;T2T_CP100588.2_2153440_2154426_-1-329_aa    BLAST = 0.1805*NPOLYS + 4.7005    MaxNpolys= 73
#   T2T_CP100583.2_2441919_2442824_1-338_aa;T2T_CP100588.2_2167138_2168124_-1-329_aa    BLAST = 0.1805*NPOLYS + 4.7005    MaxNpolys= 73
#   T2T_CP100583.2_2441919_2442824_1-338_aa;T2T_CP100588.2_2185849_2186835_-1-329_aa    BLAST = 0.1841*NPOLYS + 4.7185    MaxNpolys= 44
#   T2T_CP100583.2_2441919_2442824_1-338_aa;T2T_CP100588.2_2204178_2205164_-1-329_aa    BLAST = 0.1805*NPOLYS + 4.7005    MaxNpolys= 73
#   T2T_CP100583.2_2441919_2442824_1-338_aa;T2T_CP100588.2_2249125_2250111_1-329_aa     BLAST = 0.1823*NPOLYS + 4.7095    MaxNpolys= 73
#   T2T_CP100583.2_2441919_2442824_1-338_aa;T2T_CP100588.2_2305892_2306878_1-329_aa     BLAST = 0.1805*NPOLYS + 4.7005    MaxNpolys= 73
#   T2T_CP100583.2_2441919_2442824_1-338_aa;T2T_CP100588.2_2334641_2335624_-1-345_aa    BLAST = 0.1823*NPOLYS + 4.7095    MaxNpolys= 73
#   T2T_CP100583.2_2441919_2442824_1-338_aa;T2T_CP100588.2_2376351_2377337_-1-329_aa    BLAST = 0.1841*NPOLYS + 4.7185    MaxNpolys= 73
#   T2T_CP100583.2_2441919_2442824_1-338_aa;T2T_CP100588.2_2417267_2418250_1-320_aa     BLAST = 0.1805*NPOLYS + 4.7005    MaxNpolys= 59
#   T2T_CP100583.2_2441919_2442824_1-338_aa;T2T_CP100588.2_2435573_2436559_-1-329_aa    BLAST = 0.1787*NPOLYS + 4.6913    MaxNpolys= 73
#   T2T_CP100583.2_2441919_2442824_1-338_aa;T2T_CP100588.2_2454337_2455323_-1-329_aa    BLAST = 0.1823*NPOLYS + 4.7095    MaxNpolys= 73
#   T2T_CP100583.2_2441919_2442824_1-338_aa;T2T_CP100588.2_2494873_2495859_-1-329_aa    BLAST = 0.1805*NPOLYS + 4.7005    MaxNpolys= 73
#   T2T_CP100583.2_2441919_2442824_1-338_aa;T2T_CP100588.2_2556019_2557002_1-320_aa     BLAST = 0.1769*NPOLYS + 4.6821    MaxNpolys= 73
#   T2T_CP100583.2_2441919_2442824_1-338_aa;T2T_CP100588.2_2573948_2574934_-1-329_aa    BLAST = 0.1787*NPOLYS + 4.6913    MaxNpolys= 73
#   T2T_CP100583.2_2441919_2442824_1-338_aa;T2T_CP100588.2_2590840_2591826_1-329_aa     BLAST = 0.1769*NPOLYS + 4.6821    MaxNpolys= 73
#   T2T_CP100583.2_2441919_2442824_1-338_aa;T2T_CP100588.2_2608844_2609830_1-329_aa     BLAST = 0.1787*NPOLYS + 4.6913    MaxNpolys= 73
#   T2T_CP100583.2_2441919_2442824_1-338_aa;T2T_CP100588.2_2626640_2627626_1-329_aa     BLAST = 0.1769*NPOLYS + 4.6821    MaxNpolys= 73
#   T2T_CP100583.2_2441919_2442824_1-338_aa;T2T_CP100588.2_2663568_2664554_1-329_aa     BLAST = 0.1734*NPOLYS + 4.6634    MaxNpolys= 73
#   T2T_CP100583.2_2441919_2442824_1-338_aa;T2T_CP100588.2_2680504_2681490_1-329_aa     BLAST = 0.1805*NPOLYS + 4.7005    MaxNpolys= 73
#   T2T_CP100583.2_2441919_2442824_1-338_aa;T2T_CP100588.2_2734732_2735718_1-329_aa     BLAST = 0.1805*NPOLYS + 4.7005    MaxNpolys= 73
#   T2T_CP100583.2_2441919_2442824_1-338_aa;T2T_CP100588.2_2753021_2754007_1-329_aa     BLAST = 0.1805*NPOLYS + 4.7005    MaxNpolys= 73
#   T2T_CP100583.2_2441919_2442824_1-338_aa;T2T_CP100588.2_2793478_2794464_1-329_aa     BLAST = 0.1787*NPOLYS + 4.6913    MaxNpolys= 73
#   T2T_CP100583.2_2441919_2442824_1-338_aa;T2T_CP100588.2_2855829_2856815_-1-329_aa    BLAST = 0.1734*NPOLYS + 4.6634    MaxNpolys=114
#   T2T_CP100583.2_2450739_2451701_1-324_aa;T2T_CP100583.2_2470304_2471245_1-314_aa     BLAST = 0.1574*NPOLYS + 4.5747    MaxNpolys=127
#   T2T_CP100583.2_2450739_2451701_1-324_aa;T2T_CP100583.2_2476637_2477596_1-344_aa     BLAST = 0.1434*NPOLYS + 4.4886    MaxNpolys=122
#   T2T_CP100583.2_2450739_2451701_1-324_aa;T2T_CP100583.2_2485578_2486513_1-312_aa     BLAST = 0.1127*NPOLYS + 4.2627    MaxNpolys=128
#   T2T_CP100583.2_2450739_2451701_1-324_aa;T2T_CP100583.2_2492124_2493086_-1-321_aa    BLAST = 0.1557*NPOLYS + 4.5643    MaxNpolys=128
#   T2T_CP100583.2_2450739_2451701_1-324_aa;T2T_CP100583.2_2501279_2502226_1-402_aa     BLAST = 0.1110*NPOLYS + 4.2485    MaxNpolys=126
#   T2T_CP100583.2_2450739_2451701_1-324_aa;T2T_CP100583.2_2506067_2507035_-1-309_aa    BLAST = 0.1077*NPOLYS + 4.2195    MaxNpolys=128
#   T2T_CP100583.2_2450739_2451701_1-324_aa;T2T_CP100583.2_2516977_2517933_1-319_aa     BLAST = 0.1212*NPOLYS + 4.3307    MaxNpolys=127
#   T2T_CP100583.2_2450739_2451701_1-324_aa;T2T_CP100583.2_2521467_2522438_-1-324_aa    BLAST = 0.1417*NPOLYS + 4.4773    MaxNpolys= 82
#   T2T_CP100583.2_2450739_2451701_1-324_aa;T2T_CP100583.2_2531446_2532381_-1-319_aa    BLAST = 0.1417*NPOLYS + 4.4773    MaxNpolys=117
#   T2T_CP100583.2_2450739_2451701_1-324_aa;T2T_CP100583.2_2547029_2547964_1-312_aa     BLAST = 0.1417*NPOLYS + 4.4773    MaxNpolys=128
#   T2T_CP100583.2_2450739_2451701_1-324_aa;T2T_CP100583.2_2555795_2556754_-1-320_aa    BLAST = 0.0878*NPOLYS + 4.0254    MaxNpolys=151
#   T2T_CP100583.2_2450739_2451701_1-324_aa;T2T_CP100583.2_2566271_2567206_1-312_aa     BLAST = 0.1469*NPOLYS + 4.5109    MaxNpolys= 87
#   T2T_CP100583.2_2450739_2451701_1-324_aa;T2T_CP100583.2_2573179_2574144_-1-305_aa    BLAST = 0.1127*NPOLYS + 4.2627    MaxNpolys=128
#   T2T_CP100583.2_2450739_2451701_1-324_aa;T2T_CP100583.2_2582920_2583909_1-353_aa     BLAST = 0.1127*NPOLYS + 4.2627    MaxNpolys=118
#   T2T_CP100583.2_2450739_2451701_1-324_aa;T2T_CP100583.2_2591465_2592427_-1-321_aa    BLAST = 0.1627*NPOLYS + 4.6052    MaxNpolys=128
#   T2T_CP100583.2_2450739_2451701_1-324_aa;T2T_CP100583.2_2601653_2602621_1-346_aa     BLAST = 0.1094*NPOLYS + 4.2341    MaxNpolys=110
#   T2T_CP100583.2_2450739_2451701_1-324_aa;T2T_CP100583.2_2608264_2609247_-1-328_aa    BLAST = 0.1027*NPOLYS + 4.1744    MaxNpolys=178
#   T2T_CP100583.2_2450739_2451701_1-324_aa;T2T_CP100583.2_2618862_2619845_1-328_aa     BLAST = 0.1094*NPOLYS + 4.2341    MaxNpolys= 95
#   T2T_CP100583.2_2450739_2451701_1-324_aa;T2T_CP100583.2_2623351_2624307_-1-319_aa    BLAST = 0.1212*NPOLYS + 4.3307    MaxNpolys=127
#   T2T_CP100583.2_2450739_2451701_1-324_aa;T2T_CP100583.2_2632490_2633449_1-320_aa     BLAST = 0.1144*NPOLYS + 4.2767    MaxNpolys=127
#   T2T_CP100583.2_2450739_2451701_1-324_aa;T2T_CP100583.2_2641787_2642749_-1-321_aa    BLAST = 0.1522*NPOLYS + 4.5433    MaxNpolys=115
#   T2T_CP100583.2_2450739_2451701_1-324_aa;T2T_CP100583.2_2650613_2651554_1-328_aa     BLAST = 0.1027*NPOLYS + 4.1744    MaxNpolys=128
#   T2T_CP100583.2_2450739_2451701_1-324_aa;T2T_CP100583.2_2656712_2657647_-1-294_aa    BLAST = 0.1229*NPOLYS + 4.3438    MaxNpolys=128
#   T2T_CP100583.2_2450739_2451701_1-324_aa;T2T_CP100583.2_2665609_2666568_1-320_aa     BLAST = 0.1504*NPOLYS + 4.5326    MaxNpolys= 88
#   T2T_CP100583.2_2450739_2451701_1-324_aa;T2T_CP100583.2_2671470_2672429_-1-320_aa    BLAST = 0.1060*NPOLYS + 4.2047    MaxNpolys=128
#   T2T_CP100583.2_2450739_2451701_1-324_aa;T2T_CP100583.2_2677640_2678575_-1-312_aa    BLAST = 0.1383*NPOLYS + 4.4543    MaxNpolys= 74
#   T2T_CP100583.2_2450739_2451701_1-324_aa;T2T_CP100583.2_2686049_2687011_-1-347_aa    BLAST = 0.1110*NPOLYS + 4.2485    MaxNpolys=128
#   T2T_CP100583.2_2450739_2451701_1-324_aa;T2T_CP100583.2_2694476_2695444_1-323_aa     BLAST = 0.1348*NPOLYS + 4.4308    MaxNpolys=107
#   T2T_CP100583.2_2450739_2451701_1-324_aa;T2T_CP100583.2_2706376_2707347_-1-352_aa    BLAST = 0.1417*NPOLYS + 4.4773    MaxNpolys= 90
#   T2T_CP100583.2_2450739_2451701_1-324_aa;T2T_CP100583.2_2715006_2715941_1-312_aa     BLAST = 0.1314*NPOLYS + 4.4067    MaxNpolys= 65
#   T2T_CP100583.2_2450739_2451701_1-324_aa;T2T_CP100583.2_2722419_2723381_-1-321_aa    BLAST = 0.1522*NPOLYS + 4.5433    MaxNpolys=104
#   T2T_CP100583.2_2450739_2451701_1-324_aa;T2T_CP100583.2_2731441_2732376_1-312_aa     BLAST = 0.1280*NPOLYS + 4.3820    MaxNpolys=109
#   T2T_CP100583.2_2450739_2451701_1-324_aa;T2T_CP100583.2_2738099_2739067_1-325_aa     BLAST = 0.1161*NPOLYS + 4.2905    MaxNpolys= 67
#   T2T_CP100583.2_2450739_2451701_1-324_aa;T2T_CP100583.2_2746284_2747246_-1-347_aa    BLAST = 0.1144*NPOLYS + 4.2767    MaxNpolys= 94
#   T2T_CP100583.2_2450739_2451701_1-324_aa;T2T_CP100583.2_2767642_2768610_-1-323_aa    BLAST = 0.1400*NPOLYS + 4.4659    MaxNpolys= 71
#   T2T_CP100583.2_2450739_2451701_1-324_aa;T2T_CP100583.2_2776307_2777266_1-320_aa     BLAST = 0.1110*NPOLYS + 4.2485    MaxNpolys= 95
#   T2T_CP100583.2_2450739_2451701_1-324_aa;T2T_CP100583.2_2784140_2785102_1-347_aa     BLAST = 0.0977*NPOLYS + 4.1271    MaxNpolys=128
#   T2T_CP100583.2_2450739_2451701_1-324_aa;T2T_CP100583.2_2788885_2789865_-1-322_aa    BLAST = 0.1314*NPOLYS + 4.4067    MaxNpolys=128
#   T2T_CP100583.2_2450739_2451701_1-324_aa;T2T_CP100583.2_2797896_2798879_1-319_aa     BLAST = 0.0961*NPOLYS + 4.1109    MaxNpolys= 91
#   T2T_CP100583.2_2450739_2451701_1-324_aa;T2T_CP100583.2_2804722_2805699_-1-328_aa    BLAST = 0.1110*NPOLYS + 4.2485    MaxNpolys=128
#   T2T_CP100583.2_2450739_2451701_1-324_aa;T2T_CP100583.2_2810937_2811917_-1-314_aa    BLAST = 0.1383*NPOLYS + 4.4543    MaxNpolys= 82
#   T2T_CP100583.2_2450739_2451701_1-324_aa;T2T_CP100583.2_2822910_2823878_1-323_aa     BLAST = 0.1144*NPOLYS + 4.2767    MaxNpolys=128
#   T2T_CP100583.2_2450739_2451701_1-324_aa;T2T_CP100583.2_2831972_2832898_-1-333_aa    BLAST = 0.1060*NPOLYS + 4.2047    MaxNpolys=123
#   T2T_CP100583.2_2450739_2451701_1-324_aa;T2T_CP100583.2_2858367_2859350_1-328_aa     BLAST = 0.0878*NPOLYS + 4.0254    MaxNpolys= 87
#   T2T_CP100583.2_2450739_2451701_1-324_aa;T2T_CP100583.2_2872288_2873223_-1-312_aa    BLAST = 0.1212*NPOLYS + 4.3307    MaxNpolys=128
#   T2T_CP100583.2_2450739_2451701_1-324_aa;T2T_CP100583.2_2887991_2888950_-1-320_aa    BLAST = 0.0878*NPOLYS + 4.0254    MaxNpolys=123
#   T2T_CP100583.2_2450739_2451701_1-324_aa;T2T_CP100583.2_2897336_2898286_1-344_aa     BLAST = 0.1469*NPOLYS + 4.5109    MaxNpolys=128
#   T2T_CP100583.2_2450739_2451701_1-324_aa;T2T_CP100583.2_2902095_2902943_-1-339_aa    BLAST = 0.1178*NPOLYS + 4.3041    MaxNpolys=107
#   T2T_CP100583.2_2450739_2451701_1-324_aa;T2T_CP100583.2_2910524_2911429_1-312_aa     BLAST = 0.0829*NPOLYS + 3.9703    MaxNpolys=124
#   T2T_CP100583.2_2450739_2451701_1-324_aa;T2T_CP100583.2_2925951_2926910_1-320_aa     BLAST = 0.1417*NPOLYS + 4.4773    MaxNpolys=128
#   T2T_CP100583.2_2450739_2451701_1-324_aa;T2T_CP100583.2_2934341_2935276_-1-294_aa    BLAST = 0.1212*NPOLYS + 4.3307    MaxNpolys=128
#   T2T_CP100583.2_2450739_2451701_1-324_aa;T2T_CP100583.2_2943357_2944319_1-321_aa     BLAST = 0.1044*NPOLYS + 4.1897    MaxNpolys=128
#   T2T_CP100583.2_2450739_2451701_1-324_aa;T2T_CP100583.2_2958235_2959188_1-318_aa     BLAST = 0.1060*NPOLYS + 4.2047    MaxNpolys=110
#   T2T_CP100583.2_2450739_2451701_1-324_aa;T2T_CP100583.2_2967083_2968051_-1-323_aa    BLAST = 0.1348*NPOLYS + 4.4308    MaxNpolys= 82
#   T2T_CP100583.2_2450739_2451701_1-324_aa;T2T_CP100583.2_2977009_2977944_1-312_aa     BLAST = 0.1178*NPOLYS + 4.3041    MaxNpolys=128
#   T2T_CP100583.2_2450739_2451701_1-324_aa;T2T_CP100583.2_2981665_2982624_1-347_aa     BLAST = 0.1297*NPOLYS + 4.3944    MaxNpolys=111
#   T2T_CP100583.2_2450739_2451701_1-324_aa;T2T_CP100583.2_2992525_2993487_-1-357_aa    BLAST = 0.1161*NPOLYS + 4.2905    MaxNpolys=128
#   T2T_CP100583.2_2450739_2451701_1-324_aa;T2T_CP100583.2_3001736_3002671_1-312_aa     BLAST = 0.1348*NPOLYS + 4.4308    MaxNpolys=100
#   T2T_CP100583.2_2450739_2451701_1-324_aa;T2T_CP100583.2_3030636_3031595_-1-320_aa    BLAST = 0.0977*NPOLYS + 4.1271    MaxNpolys=128
#   T2T_CP100583.2_2450739_2451701_1-324_aa;T2T_CP100583.2_3040171_3041124_1-338_aa     BLAST = 0.1246*NPOLYS + 4.3567    MaxNpolys=128
#   T2T_CP100583.2_2450739_2451701_1-324_aa;T2T_CP100583.2_3049019_3049981_1-324_aa     BLAST = 0.0030*NPOLYS + 0.6931    MaxNpolys=483
#   T2T_CP100583.2_2450739_2451701_1-324_aa;T2T_CP100583.2_3068440_3069423_1-328_aa     BLAST = 0.1144*NPOLYS + 4.2767    MaxNpolys=102
#   T2T_CP100583.2_2450739_2451701_1-324_aa;T2T_CP100583.2_3076503_3077462_-1-320_aa    BLAST = 0.0895*NPOLYS + 4.0431    MaxNpolys= 77
#   T2T_CP100583.2_2450739_2451701_1-324_aa;T2T_CP100583.2_3085717_3086679_1-321_aa     BLAST = 0.1280*NPOLYS + 4.3820    MaxNpolys=113
#   T2T_CP100583.2_2450739_2451701_1-324_aa;T2T_CP100583.2_3093446_3094381_-1-312_aa    BLAST = 0.0846*NPOLYS + 3.9890    MaxNpolys= 77
#   T2T_CP100583.2_2450739_2451701_1-324_aa;T2T_CP100583.2_3102598_3103560_1-321_aa     BLAST = 0.1383*NPOLYS + 4.4543    MaxNpolys=123
#   T2T_CP100583.2_2450739_2451701_1-324_aa;T2T_CP100583.2_3109982_3110959_1-354_aa     BLAST = 0.1178*NPOLYS + 4.3041    MaxNpolys= 65
#   T2T_CP100583.2_2450739_2451701_1-324_aa;T2T_CP100583.2_3116730_3117698_-1-306_aa    BLAST = 0.1280*NPOLYS + 4.3820    MaxNpolys=128
#   T2T_CP100583.2_2450739_2451701_1-324_aa;T2T_CP100583.2_3122953_3123894_-1-328_aa    BLAST = 0.1229*NPOLYS + 4.3438    MaxNpolys=128
#   T2T_CP100583.2_2450739_2451701_1-324_aa;T2T_CP100583.2_3133911_3134897_1-329_aa     BLAST = 0.1178*NPOLYS + 4.3041    MaxNpolys= 75
#   T2T_CP100583.2_2450739_2451701_1-324_aa;T2T_CP100583.2_3141004_3141960_-1-319_aa    BLAST = 0.1314*NPOLYS + 4.4067    MaxNpolys= 85
#   T2T_CP100583.2_2450739_2451701_1-324_aa;T2T_CP100583.2_3150693_3151652_-1-320_aa    BLAST = 0.0862*NPOLYS + 4.0073    MaxNpolys= 79
#   T2T_CP100583.2_2450739_2451701_1-324_aa;T2T_CP100583.2_3159794_3160699_1-348_aa     BLAST = 0.1297*NPOLYS + 4.3944    MaxNpolys=128
#   T2T_CP100583.2_2450739_2451701_1-324_aa;T2T_CP100583.2_3172580_3173563_-1-345_aa    BLAST = 0.1195*NPOLYS + 4.3175    MaxNpolys= 69
#   T2T_CP100583.2_2450739_2451701_1-324_aa;T2T_CP100583.2_3182509_3183444_1-338_aa     BLAST = 0.1195*NPOLYS + 4.3175    MaxNpolys= 65
#   T2T_CP100583.2_2450739_2451701_1-324_aa;T2T_CP100583.2_3188737_3189696_1-320_aa     BLAST = 0.1060*NPOLYS + 4.2047    MaxNpolys=128
#   T2T_CP100583.2_2450739_2451701_1-324_aa;T2T_CP100583.2_3199155_3200096_1-317_aa     BLAST = 0.0944*NPOLYS + 4.0943    MaxNpolys= 77
#   T2T_CP100583.2_2450739_2451701_1-324_aa;T2T_CP100583.2_3207137_3208099_-1-324_aa    BLAST = 0.1144*NPOLYS + 4.2767    MaxNpolys= 83
#   T2T_CP100583.2_2450739_2451701_1-324_aa;T2T_CP100583.2_3213318_3214253_-1-312_aa    BLAST = 0.1434*NPOLYS + 4.4886    MaxNpolys= 70
#   T2T_CP100583.2_2450739_2451701_1-324_aa;T2T_CP100583.2_3223066_3224025_-1-320_aa    BLAST = 0.1094*NPOLYS + 4.2341    MaxNpolys= 75
#   T2T_CP100583.2_2450739_2451701_1-324_aa;T2T_CP100583.2_3233701_3234660_-1-320_aa    BLAST = 0.0748*NPOLYS + 3.8712    MaxNpolys= 83
#   T2T_CP100583.2_2450739_2451701_1-324_aa;T2T_CP100583.2_3243563_3244498_1-312_aa     BLAST = 0.0829*NPOLYS + 3.9703    MaxNpolys=128
#   T2T_CP100583.2_2450739_2451701_1-324_aa;T2T_CP100583.2_3252221_3253180_-1-320_aa    BLAST = 0.0683*NPOLYS + 3.7842    MaxNpolys=162
#   T2T_CP100583.2_2450739_2451701_1-324_aa;T2T_CP100583.2_3261440_3262384_1-395_aa     BLAST = 0.1178*NPOLYS + 4.3041    MaxNpolys=112
#   T2T_CP100583.2_2450739_2451701_1-324_aa;T2T_CP100583.2_3269202_3270137_-1-312_aa    BLAST = 0.0961*NPOLYS + 4.1109    MaxNpolys= 77
#   T2T_CP100583.2_2450739_2451701_1-324_aa;T2T_CP100583.2_3277613_3278554_1-319_aa     BLAST = 0.0683*NPOLYS + 3.7842    MaxNpolys=128
#   T2T_CP100583.2_2450739_2451701_1-324_aa;T2T_CP100583.2_3285773_3286705_-1-312_aa    BLAST = 0.1127*NPOLYS + 4.2627    MaxNpolys= 91
#   T2T_CP100583.2_2450739_2451701_1-324_aa;T2T_CP100583.2_3290428_3291363_-1-312_aa    BLAST = 0.0813*NPOLYS + 3.9512    MaxNpolys=128
#   T2T_CP100583.2_2450739_2451701_1-324_aa;T2T_CP100583.2_3298404_3299330_1-309_aa     BLAST = 0.1110*NPOLYS + 4.2485    MaxNpolys=128
#   T2T_CP100583.2_2450739_2451701_1-324_aa;T2T_CP100583.2_3308016_3308969_1-318_aa     BLAST = 0.0977*NPOLYS + 4.1271    MaxNpolys=128
#   T2T_CP100583.2_2450739_2451701_1-324_aa;T2T_CP100583.2_3314384_3315319_-1-312_aa    BLAST = 0.1060*NPOLYS + 4.2047    MaxNpolys=128
#   T2T_CP100583.2_2450739_2451701_1-324_aa;T2T_CP100583.2_3324474_3325436_-1-321_aa    BLAST = 0.1504*NPOLYS + 4.5326    MaxNpolys=128
#   T2T_CP100583.2_2450739_2451701_1-324_aa;T2T_CP100583.2_3330736_3331677_-1-314_aa    BLAST = 0.1365*NPOLYS + 4.4427    MaxNpolys=128
#   T2T_CP100583.2_2450739_2451701_1-324_aa;T2T_CP100583.2_3339660_3340619_1-320_aa     BLAST = 0.1297*NPOLYS + 4.3944    MaxNpolys=128
#   T2T_CP100583.2_2450739_2451701_1-324_aa;T2T_CP100583.2_3354364_3355299_1-312_aa     BLAST = 0.1195*NPOLYS + 4.3175    MaxNpolys=128
#   T2T_CP100583.2_2450739_2451701_1-324_aa;T2T_CP100583.2_3363383_3364342_-1-320_aa    BLAST = 0.1195*NPOLYS + 4.3175    MaxNpolys=128
#   T2T_CP100583.2_2450739_2451701_1-324_aa;T2T_CP100583.2_3373349_3374260_1-309_aa     BLAST = 0.1127*NPOLYS + 4.2627    MaxNpolys=113
#   T2T_CP100583.2_2450739_2451701_1-324_aa;T2T_CP100583.2_3379488_3380423_-1-312_aa    BLAST = 0.1044*NPOLYS + 4.1897    MaxNpolys=128
#   T2T_CP100583.2_2450739_2451701_1-324_aa;T2T_CP100583.2_3390434_3391396_-1-321_aa    BLAST = 0.1592*NPOLYS + 4.5850    MaxNpolys=106
#   T2T_CP100583.2_2450739_2451701_1-324_aa;T2T_CP100583.2_3401372_3402307_1-338_aa     BLAST = 0.1195*NPOLYS + 4.3175    MaxNpolys=116
#   T2T_CP100583.2_2450739_2451701_1-324_aa;T2T_CP100583.2_3410668_3411630_-1-321_aa    BLAST = 0.1400*NPOLYS + 4.4659    MaxNpolys=128
#   T2T_CP100583.2_2450739_2451701_1-324_aa;T2T_CP100583.2_3420669_3421631_-1-321_aa    BLAST = 0.1487*NPOLYS + 4.5218    MaxNpolys=128
#   T2T_CP100583.2_2450739_2451701_1-324_aa;T2T_CP100583.2_3431418_3432377_1-320_aa     BLAST = 0.1127*NPOLYS + 4.2627    MaxNpolys=117
#   T2T_CP100583.2_2450739_2451701_1-324_aa;T2T_CP100583.2_3449236_3450219_1-328_aa     BLAST = 0.0928*NPOLYS + 4.0775    MaxNpolys=128
#   T2T_CP100583.2_2450739_2451701_1-324_aa;T2T_CP100583.2_3456300_3457286_-1-320_aa    BLAST = 0.1417*NPOLYS + 4.4773    MaxNpolys= 74
#   T2T_CP100583.2_2450739_2451701_1-324_aa;T2T_CP100583.2_3466533_3467468_1-346_aa     BLAST = 0.1452*NPOLYS + 4.4998    MaxNpolys= 84
#   T2T_CP100583.2_2450739_2451701_1-324_aa;T2T_CP100583.2_3488752_3489711_1-346_aa     BLAST = 0.1077*NPOLYS + 4.2195    MaxNpolys=135
#   T2T_CP100583.2_2450739_2451701_1-324_aa;T2T_CP100583.2_3498935_3499903_-1-323_aa    BLAST = 0.1383*NPOLYS + 4.4543    MaxNpolys= 69
#   T2T_CP100583.2_2450739_2451701_1-324_aa;T2T_CP100583.2_3514673_3515656_1-328_aa     BLAST = 0.1094*NPOLYS + 4.2341    MaxNpolys= 98
#   T2T_CP100583.2_2450739_2451701_1-324_aa;T2T_CP100583.2_3522304_3523263_-1-320_aa    BLAST = 0.1110*NPOLYS + 4.2485    MaxNpolys=128
#   T2T_CP100583.2_2450739_2451701_1-324_aa;T2T_CP100583.2_3528416_3529351_-1-312_aa    BLAST = 0.1504*NPOLYS + 4.5326    MaxNpolys=128
#   T2T_CP100583.2_2450739_2451701_1-324_aa;T2T_CP100583.2_3537066_3537971_-1-312_aa    BLAST = 0.0878*NPOLYS + 4.0254    MaxNpolys=114
#   T2T_CP100583.2_2450739_2451701_1-324_aa;T2T_CP100583.2_3546171_3547133_1-321_aa     BLAST = 0.1110*NPOLYS + 4.2485    MaxNpolys=128
#   T2T_CP100583.2_2450739_2451701_1-324_aa;T2T_CP100583.2_3574461_3575444_1-328_aa     BLAST = 0.0813*NPOLYS + 3.9512    MaxNpolys=128
#   T2T_CP100583.2_2450739_2451701_1-324_aa;T2T_CP100583.2_3578939_3579895_-1-319_aa    BLAST = 0.1229*NPOLYS + 4.3438    MaxNpolys= 89
#   T2T_CP100583.2_2450739_2451701_1-324_aa;T2T_CP100583.2_3588736_3589698_1-321_aa     BLAST = 0.1161*NPOLYS + 4.2905    MaxNpolys= 64
#   T2T_CP100583.2_2450739_2451701_1-324_aa;T2T_CP100583.2_3597132_3598064_-1-347_aa    BLAST = 0.1060*NPOLYS + 4.2047    MaxNpolys=128
#   T2T_CP100583.2_2450739_2451701_1-324_aa;T2T_CP100583.2_3606136_3607071_1-312_aa     BLAST = 0.0977*NPOLYS + 4.1271    MaxNpolys=124
#   T2T_CP100583.2_2450739_2451701_1-324_aa;T2T_CP100583.2_3624540_3625499_1-320_aa     BLAST = 0.1010*NPOLYS + 4.1589    MaxNpolys= 76
#   T2T_CP100583.2_2450739_2451701_1-324_aa;T2T_CP100583.2_3636904_3637863_-1-344_aa    BLAST = 0.1417*NPOLYS + 4.4773    MaxNpolys= 87
#   T2T_CP100583.2_2450739_2451701_1-324_aa;T2T_CP100583.2_3646955_3647890_1-312_aa     BLAST = 0.1263*NPOLYS + 4.3694    MaxNpolys=128
#   T2T_CP100583.2_2450739_2451701_1-324_aa;T2T_CP100583.2_3654932_3655891_-1-320_aa    BLAST = 0.0994*NPOLYS + 4.1431    MaxNpolys=128
#   T2T_CP100583.2_2450739_2451701_1-324_aa;T2T_CP100583.2_3664953_3665888_-1-312_aa    BLAST = 0.1094*NPOLYS + 4.2341    MaxNpolys=110
#   T2T_CP100583.2_2450739_2451701_1-324_aa;T2T_CP100583.2_3685397_3686356_-1-320_aa    BLAST = 0.0911*NPOLYS + 4.0604    MaxNpolys= 95
#   T2T_CP100583.2_2450739_2451701_1-324_aa;T2T_CP100583.2_3693498_3694433_1-312_aa     BLAST = 0.1212*NPOLYS + 4.3307    MaxNpolys=128
#   T2T_CP100583.2_2450739_2451701_1-324_aa;T2T_CP100583.2_3701982_3702944_1-321_aa     BLAST = 0.1144*NPOLYS + 4.2767    MaxNpolys=127
#   T2T_CP100583.2_2450739_2451701_1-324_aa;T2T_CP100583.2_3708632_3709537_-1-312_aa    BLAST = 0.1161*NPOLYS + 4.2905    MaxNpolys=128
#   T2T_CP100583.2_2450739_2451701_1-324_aa;T2T_CP100583.2_3718690_3719631_1-314_aa     BLAST = 0.1400*NPOLYS + 4.4659    MaxNpolys=121
#   T2T_CP100583.2_2450739_2451701_1-324_aa;T2T_CP100583.2_3724779_3725747_1-323_aa     BLAST = 0.1094*NPOLYS + 4.2341    MaxNpolys= 94
#   T2T_CP100583.2_2450739_2451701_1-324_aa;T2T_CP100583.2_3734915_3735877_-1-321_aa    BLAST = 0.1331*NPOLYS + 4.4188    MaxNpolys=100
#   T2T_CP100583.2_2450739_2451701_1-324_aa;T2T_CP100583.2_3743742_3744710_1-323_aa     BLAST = 0.1060*NPOLYS + 4.2047    MaxNpolys=128
#   T2T_CP100583.2_2450739_2451701_1-324_aa;T2T_CP100583.2_3750780_3751763_-1-328_aa    BLAST = 0.1094*NPOLYS + 4.2341    MaxNpolys=115
#   T2T_CP100583.2_2450739_2451701_1-324_aa;T2T_CP100583.2_3756354_3757334_-1-314_aa    BLAST = 0.1452*NPOLYS + 4.4998    MaxNpolys= 79
#   T2T_CP100583.2_2450739_2451701_1-324_aa;T2T_CP100583.2_3780133_3781092_-1-320_aa    BLAST = 0.1127*NPOLYS + 4.2627    MaxNpolys=102
#   T2T_CP100583.2_2450739_2451701_1-324_aa;T2T_CP100583.2_3786484_3787443_-1-415_aa    BLAST = 0.1383*NPOLYS + 4.4543    MaxNpolys= 82
#   T2T_CP100583.2_2450739_2451701_1-324_aa;T2T_CP100583.2_3802119_3803081_1-321_aa     BLAST = 0.1060*NPOLYS + 4.2047    MaxNpolys=106
#   T2T_CP100583.2_2450739_2451701_1-324_aa;T2T_CP100583.2_3806361_3807341_-1-322_aa    BLAST = 0.1044*NPOLYS + 4.1897    MaxNpolys=106
#   T2T_CP100583.2_2450739_2451701_1-324_aa;T2T_CP100583.2_3814805_3815716_1-377_aa     BLAST = 0.0797*NPOLYS + 3.9318    MaxNpolys=128
#   T2T_CP100583.2_2450739_2451701_1-324_aa;T2T_CP100583.2_3820003_3820959_-1-319_aa    BLAST = 0.1331*NPOLYS + 4.4188    MaxNpolys=106
#   T2T_CP100583.2_2450739_2451701_1-324_aa;T2T_CP100583.2_3830515_3831498_1-328_aa     BLAST = 0.1144*NPOLYS + 4.2767    MaxNpolys=116
#   T2T_CP100583.2_2450739_2451701_1-324_aa;T2T_CP100583.2_3844192_3845127_1-312_aa     BLAST = 0.1144*NPOLYS + 4.2767    MaxNpolys= 62
#   T2T_CP100583.2_2450739_2451701_1-324_aa;T2T_CP100583.2_3852253_3853215_-1-321_aa    BLAST = 0.1469*NPOLYS + 4.5109    MaxNpolys= 71
#   T2T_CP100583.2_2450739_2451701_1-324_aa;T2T_CP100583.2_3862689_3863675_1-356_aa     BLAST = 0.0895*NPOLYS + 4.0431    MaxNpolys= 96
#   T2T_CP100583.2_2450739_2451701_1-324_aa;T2T_CP100583.2_3869561_3870544_-1-328_aa    BLAST = 0.1044*NPOLYS + 4.1897    MaxNpolys=138
#   T2T_CP100583.2_2450739_2451701_1-324_aa;T2T_CP100583.2_3880402_3881361_1-323_aa     BLAST = 0.1212*NPOLYS + 4.3307    MaxNpolys=123
#   T2T_CP100583.2_2450739_2451701_1-324_aa;T2T_CP100583.2_3888881_3889786_-1-312_aa    BLAST = 0.1314*NPOLYS + 4.4067    MaxNpolys= 70
#   T2T_CP100583.2_2450739_2451701_1-324_aa;T2T_CP100583.2_3898883_3899845_1-321_aa     BLAST = 0.1557*NPOLYS + 4.5643    MaxNpolys= 78
#   T2T_CP100583.2_2450739_2451701_1-324_aa;T2T_CP100583.2_3906243_3907178_-1-312_aa    BLAST = 0.1110*NPOLYS + 4.2485    MaxNpolys=107
#   T2T_CP100583.2_2450739_2451701_1-324_aa;T2T_CP100583.2_3915182_3916138_1-319_aa     BLAST = 0.1161*NPOLYS + 4.2905    MaxNpolys= 61
#   T2T_CP100583.2_2450739_2451701_1-324_aa;T2T_CP100583.2_3922269_3923252_-1-328_aa    BLAST = 0.1010*NPOLYS + 4.1589    MaxNpolys=127
#   T2T_CP100583.2_2450739_2451701_1-324_aa;T2T_CP100583.2_3938265_3939221_1-319_aa     BLAST = 0.1027*NPOLYS + 4.1744    MaxNpolys= 82
#   T2T_CP100583.2_2450739_2451701_1-324_aa;T2T_CP100583.2_3948512_3949522_1-337_aa     BLAST = 0.1178*NPOLYS + 4.3041    MaxNpolys=128
#   T2T_CP100583.2_2450739_2451701_1-324_aa;T2T_CP100583.2_3953966_3954925_1-320_aa     BLAST = 0.1280*NPOLYS + 4.3820    MaxNpolys= 78
#   T2T_CP100583.2_2450739_2451701_1-324_aa;T2T_CP100583.2_3963189_3964151_-1-321_aa    BLAST = 0.1127*NPOLYS + 4.2627    MaxNpolys=128
#   T2T_CP100583.2_2450739_2451701_1-324_aa;T2T_CP100583.2_3972714_3973673_-1-320_aa    BLAST = 0.1297*NPOLYS + 4.3944    MaxNpolys= 82
#   T2T_CP100583.2_2450739_2451701_1-324_aa;T2T_CP100583.2_3982024_3982986_1-321_aa     BLAST = 0.0961*NPOLYS + 4.1109    MaxNpolys= 87
#   T2T_CP100583.2_2450739_2451701_1-324_aa;T2T_CP100583.2_3986836_3987792_-1-319_aa    BLAST = 0.0994*NPOLYS + 4.1431    MaxNpolys=128
#   T2T_CP100583.2_2450739_2451701_1-324_aa;T2T_CP100583.2_3996141_3997070_1-326_aa     BLAST = 0.1195*NPOLYS + 4.3175    MaxNpolys=128
#   T2T_CP100583.2_2450739_2451701_1-324_aa;T2T_CP100583.2_4003600_4004562_-1-321_aa    BLAST = 0.0944*NPOLYS + 4.0943    MaxNpolys=128
#   T2T_CP100583.2_2450739_2451701_1-324_aa;T2T_CP100583.2_4013574_4014533_1-344_aa     BLAST = 0.1452*NPOLYS + 4.4998    MaxNpolys=128
#   T2T_CP100583.2_2450739_2451701_1-324_aa;T2T_CP100583.2_4022531_4023496_1-322_aa     BLAST = 0.1263*NPOLYS + 4.3694    MaxNpolys=128
#   T2T_CP100583.2_2450739_2451701_1-324_aa;T2T_CP100583.2_4026616_4027551_-1-312_aa    BLAST = 0.1178*NPOLYS + 4.3041    MaxNpolys=128
#   T2T_CP100583.2_2450739_2451701_1-324_aa;T2T_CP100583.2_4045332_4046291_-1-320_aa    BLAST = 0.0829*NPOLYS + 3.9703    MaxNpolys= 73
#   T2T_CP100583.2_2450739_2451701_1-324_aa;T2T_CP100583.2_4054756_4055691_1-312_aa     BLAST = 0.1094*NPOLYS + 4.2341    MaxNpolys=102
#   T2T_CP100583.2_2450739_2451701_1-324_aa;T2T_CP100583.2_4063257_4064036_-1-310_aa    BLAST = 0.1348*NPOLYS + 4.4308    MaxNpolys=128
#   T2T_CP100583.2_2450739_2451701_1-324_aa;T2T_CP100583.2_4072058_4073017_1-347_aa     BLAST = 0.1297*NPOLYS + 4.3944    MaxNpolys=128
#   T2T_CP100583.2_2450739_2451701_1-324_aa;T2T_CP100583.2_4081852_4082841_1-353_aa     BLAST = 0.1094*NPOLYS + 4.2341    MaxNpolys= 75
#   T2T_CP100583.2_2450739_2451701_1-324_aa;T2T_CP100583.2_4090488_4091423_-1-338_aa    BLAST = 0.1331*NPOLYS + 4.4188    MaxNpolys= 98
#   T2T_CP100583.2_2450739_2451701_1-324_aa;T2T_CP100583.2_4100517_4101443_1-309_aa     BLAST = 0.1010*NPOLYS + 4.1589    MaxNpolys=116
#   T2T_CP100583.2_2450739_2451701_1-324_aa;T2T_CP100583.2_4109836_4110804_-1-323_aa    BLAST = 0.1365*NPOLYS + 4.4427    MaxNpolys=127
#   T2T_CP100583.2_2450739_2451701_1-324_aa;T2T_CP100583.2_4121074_4122024_1-317_aa     BLAST = 0.1383*NPOLYS + 4.4543    MaxNpolys=118
#   T2T_CP100583.2_2450739_2451701_1-324_aa;T2T_CP100583.2_4128053_4129024_-1-324_aa    BLAST = 0.1314*NPOLYS + 4.4067    MaxNpolys=128
#   T2T_CP100583.2_2450739_2451701_1-324_aa;T2T_CP100583.2_4136321_4137271_1-344_aa     BLAST = 0.1487*NPOLYS + 4.5218    MaxNpolys=113
#   T2T_CP100583.2_2450739_2451701_1-324_aa;T2T_CP100583.2_4143146_4144129_-1-328_aa    BLAST = 0.0944*NPOLYS + 4.0943    MaxNpolys=128
#   T2T_CP100583.2_2450739_2451701_1-324_aa;T2T_CP100583.2_4149968_4150924_-1-319_aa    BLAST = 0.1195*NPOLYS + 4.3175    MaxNpolys=128
#   T2T_CP100583.2_2450739_2451701_1-324_aa;T2T_CP100583.2_4159842_4160777_1-312_aa     BLAST = 0.1434*NPOLYS + 4.4886    MaxNpolys= 85
#   T2T_CP100583.2_2450739_2451701_1-324_aa;T2T_CP100583.2_4168253_4169215_-1-321_aa    BLAST = 0.1246*NPOLYS + 4.3567    MaxNpolys=119
#   T2T_CP100583.2_2450739_2451701_1-324_aa;T2T_CP100583.2_4179011_4179970_1-320_aa     BLAST = 0.1280*NPOLYS + 4.3820    MaxNpolys= 61
#   T2T_CP100583.2_2450739_2451701_1-324_aa;T2T_CP100583.2_4187314_4188237_-1-338_aa    BLAST = 0.0878*NPOLYS + 4.0254    MaxNpolys= 89
#   T2T_CP100583.2_2450739_2451701_1-324_aa;T2T_CP100583.2_4195606_4196541_1-312_aa     BLAST = 0.1127*NPOLYS + 4.2627    MaxNpolys= 71
#   T2T_CP100583.2_2450739_2451701_1-324_aa;T2T_CP100583.2_4203667_4204629_-1-321_aa    BLAST = 0.1400*NPOLYS + 4.4659    MaxNpolys= 93
#   T2T_CP100583.2_2450739_2451701_1-324_aa;T2T_CP100583.2_4214537_4215499_1-321_aa     BLAST = 0.1246*NPOLYS + 4.3567    MaxNpolys=128
#   T2T_CP100583.2_2450739_2451701_1-324_aa;T2T_CP100583.2_4222768_4223703_-1-312_aa    BLAST = 0.1060*NPOLYS + 4.2047    MaxNpolys=128
#   T2T_CP100583.2_2450739_2451701_1-324_aa;T2T_CP100583.2_4232414_4233373_-1-320_aa    BLAST = 0.1280*NPOLYS + 4.3820    MaxNpolys= 79
#   T2T_CP100583.2_2450739_2451701_1-324_aa;T2T_CP100583.2_4240772_4241734_1-321_aa     BLAST = 0.1400*NPOLYS + 4.4659    MaxNpolys=127
#   T2T_CP100583.2_2450739_2451701_1-324_aa;T2T_CP100583.2_4251128_4252063_1-312_aa     BLAST = 0.1417*NPOLYS + 4.4773    MaxNpolys=128
#   T2T_CP100583.2_2450739_2451701_1-324_aa;T2T_CP100583.2_4259192_4260175_1-328_aa     BLAST = 0.0977*NPOLYS + 4.1271    MaxNpolys=128
#   T2T_CP100583.2_2450739_2451701_1-324_aa;T2T_CP100583.2_4266582_4267538_-1-319_aa    BLAST = 0.1195*NPOLYS + 4.3175    MaxNpolys= 64
#   T2T_CP100583.2_2450739_2451701_1-324_aa;T2T_CP100583.2_4273812_4274747_1-312_aa     BLAST = 0.1161*NPOLYS + 4.2905    MaxNpolys= 57
#   T2T_CP100583.2_2450739_2451701_1-324_aa;T2T_CP100583.2_4281875_4282837_-1-321_aa    BLAST = 0.1452*NPOLYS + 4.4998    MaxNpolys= 71
#   T2T_CP100583.2_2450739_2451701_1-324_aa;T2T_CP100583.2_4292414_4293397_1-328_aa     BLAST = 0.0961*NPOLYS + 4.1109    MaxNpolys=114
#   T2T_CP100583.2_2450739_2451701_1-324_aa;T2T_CP100583.2_4299070_4300005_-1-338_aa    BLAST = 0.0944*NPOLYS + 4.0943    MaxNpolys= 65
#   T2T_CP100583.2_2450739_2451701_1-324_aa;T2T_CP100583.2_4307587_4308540_1-318_aa     BLAST = 0.1027*NPOLYS + 4.1744    MaxNpolys=128
#   T2T_CP100583.2_2450739_2451701_1-324_aa;T2T_CP100583.2_4314660_4315622_-1-324_aa    BLAST = 0.1127*NPOLYS + 4.2627    MaxNpolys= 83
#   T2T_CP100583.2_2450739_2451701_1-324_aa;T2T_CP100583.2_4320841_4321776_-1-312_aa    BLAST = 0.1383*NPOLYS + 4.4543    MaxNpolys= 73
#   T2T_CP100583.2_2450739_2451701_1-324_aa;T2T_CP100583.2_4330698_4331657_-1-320_aa    BLAST = 0.0911*NPOLYS + 4.0604    MaxNpolys=128
#   T2T_CP100583.2_2450739_2451701_1-324_aa;T2T_CP100583.2_4337071_4338006_-1-312_aa    BLAST = 0.1195*NPOLYS + 4.3175    MaxNpolys=116
#   T2T_CP100583.2_2450739_2451701_1-324_aa;T2T_CP100583.2_4346438_4347400_-1-321_aa    BLAST = 0.1383*NPOLYS + 4.4543    MaxNpolys=128
#   T2T_CP100583.2_2450739_2451701_1-324_aa;T2T_CP100583.2_4357351_4358286_1-312_aa     BLAST = 0.1331*NPOLYS + 4.4188    MaxNpolys= 78
#   T2T_CP100583.2_2450739_2451701_1-324_aa;T2T_CP100583.2_4363814_4364773_-1-401_aa    BLAST = 0.0716*NPOLYS + 3.8286    MaxNpolys= 97
#   T2T_CP100583.2_2450739_2451701_1-324_aa;T2T_CP100583.2_4373652_4374587_-1-312_aa    BLAST = 0.1027*NPOLYS + 4.1744    MaxNpolys=128
#   T2T_CP100583.2_2450739_2451701_1-324_aa;T2T_CP100583.2_4383801_4384772_1-324_aa     BLAST = 0.1297*NPOLYS + 4.3944    MaxNpolys=128
#   T2T_CP100583.2_2450739_2451701_1-324_aa;T2T_CP100583.2_4390741_4391715_-1-319_aa    BLAST = 0.1060*NPOLYS + 4.2047    MaxNpolys= 69
#   T2T_CP100583.2_2450739_2451701_1-324_aa;T2T_CP100583.2_4400374_4401333_-1-320_aa    BLAST = 0.0748*NPOLYS + 3.8712    MaxNpolys= 63
#   T2T_CP100583.2_2450739_2451701_1-324_aa;T2T_CP100583.2_4409358_4410293_1-312_aa     BLAST = 0.1348*NPOLYS + 4.4308    MaxNpolys=128
#   T2T_CP100583.2_2450739_2451701_1-324_aa;T2T_CP100583.2_4414824_4415783_1-320_aa     BLAST = 0.1161*NPOLYS + 4.2905    MaxNpolys=117
#   T2T_CP100583.2_2450739_2451701_1-324_aa;T2T_CP100583.2_4421031_4421984_1-308_aa     BLAST = 0.1314*NPOLYS + 4.4067    MaxNpolys=115
#   T2T_CP100583.2_2450739_2451701_1-324_aa;T2T_CP100583.2_4427682_4428653_-1-324_aa    BLAST = 0.1246*NPOLYS + 4.3567    MaxNpolys=128
#   T2T_CP100583.2_2450739_2451701_1-324_aa;T2T_CP100583.2_4436715_4437650_1-312_aa     BLAST = 0.1229*NPOLYS + 4.3438    MaxNpolys= 82
#   T2T_CP100583.2_2450739_2451701_1-324_aa;T2T_CP100583.2_4446784_4447743_-1-347_aa    BLAST = 0.0813*NPOLYS + 3.9512    MaxNpolys=128
#   T2T_CP100583.2_2450739_2451701_1-324_aa;T2T_CP100583.2_4456211_4457146_1-348_aa     BLAST = 0.1297*NPOLYS + 4.3944    MaxNpolys= 71
#   T2T_CP100583.2_2450739_2451701_1-324_aa;T2T_CP100583.2_4460863_4461822_1-347_aa     BLAST = 0.1263*NPOLYS + 4.3694    MaxNpolys=128
#   T2T_CP100583.2_2450739_2451701_1-324_aa;T2T_CP100583.2_4467031_4467993_1-321_aa     BLAST = 0.1127*NPOLYS + 4.2627    MaxNpolys=128
#   T2T_CP100583.2_2450739_2451701_1-324_aa;T2T_CP100583.2_4474718_4475653_-1-312_aa    BLAST = 0.1094*NPOLYS + 4.2341    MaxNpolys=128
#   T2T_CP100583.2_2450739_2451701_1-324_aa;T2T_CP100583.2_4484528_4485478_1-312_aa     BLAST = 0.1539*NPOLYS + 4.5539    MaxNpolys=128
#   T2T_CP100583.2_2450739_2451701_1-324_aa;T2T_CP100583.2_4502179_4503114_1-312_aa     BLAST = 0.1144*NPOLYS + 4.2767    MaxNpolys=128
#   T2T_CP100583.2_2450739_2451701_1-324_aa;T2T_CP100583.2_4508475_4509437_-1-321_aa    BLAST = 0.1094*NPOLYS + 4.2341    MaxNpolys= 92
#   T2T_CP100583.2_2450739_2451701_1-324_aa;T2T_CP100583.2_4538767_4539750_-1-354_aa    BLAST = 0.1010*NPOLYS + 4.1589    MaxNpolys= 88
#   T2T_CP100583.2_2450739_2451701_1-324_aa;T2T_CP100583.2_4547303_4548286_1-328_aa     BLAST = 0.0928*NPOLYS + 4.0775    MaxNpolys= 76
#   T2T_CP100583.2_2450739_2451701_1-324_aa;T2T_CP100583.2_4553896_4554852_-1-345_aa    BLAST = 0.1077*NPOLYS + 4.2195    MaxNpolys=128
#   T2T_CP100583.2_2450739_2451701_1-324_aa;T2T_CP100583.2_4563625_4564593_1-325_aa     BLAST = 0.1110*NPOLYS + 4.2485    MaxNpolys=128
#   T2T_CP100583.2_2450739_2451701_1-324_aa;T2T_CP100583.2_4569555_4570514_-1-320_aa    BLAST = 0.0716*NPOLYS + 3.8286    MaxNpolys=128
#   T2T_CP100583.2_2450739_2451701_1-324_aa;T2T_CP100583.2_4579564_4580523_1-347_aa     BLAST = 0.1314*NPOLYS + 4.4067    MaxNpolys= 96
#   T2T_CP100583.2_2450739_2451701_1-324_aa;T2T_CP100583.2_4585804_4586757_1-318_aa     BLAST = 0.1010*NPOLYS + 4.1589    MaxNpolys=128
#   T2T_CP100583.2_2450739_2451701_1-324_aa;T2T_CP100583.2_4591884_4592828_-1-315_aa    BLAST = 0.1195*NPOLYS + 4.3175    MaxNpolys=125
#   T2T_CP100583.2_2450739_2451701_1-324_aa;T2T_CP100583.2_4601183_4602118_1-346_aa     BLAST = 0.1161*NPOLYS + 4.2905    MaxNpolys=128
#   T2T_CP100583.2_2450739_2451701_1-324_aa;T2T_CP100583.2_4606714_4607673_1-320_aa     BLAST = 0.0977*NPOLYS + 4.1271    MaxNpolys=184
#   T2T_CP100583.2_2450739_2451701_1-324_aa;T2T_CP100583.2_4617400_4618335_1-338_aa     BLAST = 0.1434*NPOLYS + 4.4886    MaxNpolys=123
#   T2T_CP100583.2_2450739_2451701_1-324_aa;T2T_CP100583.2_4625219_4626178_-1-320_aa    BLAST = 0.0700*NPOLYS + 3.8067    MaxNpolys=128
#   T2T_CP100583.2_2450739_2451701_1-324_aa;T2T_CP100583.2_4633720_4634679_1-320_aa     BLAST = 0.0748*NPOLYS + 3.8712    MaxNpolys=128
#   T2T_CP100583.2_2450739_2451701_1-324_aa;T2T_CP100583.2_4640550_4641485_-1-312_aa    BLAST = 0.1246*NPOLYS + 4.3567    MaxNpolys=128
#   T2T_CP100583.2_2450739_2451701_1-324_aa;T2T_CP100583.2_4657837_4658820_-1-328_aa    BLAST = 0.1060*NPOLYS + 4.2047    MaxNpolys=128
#   T2T_CP100583.2_2450739_2451701_1-324_aa;T2T_CP100583.2_4662688_4663647_-1-320_aa    BLAST = 0.0829*NPOLYS + 3.9703    MaxNpolys=128
#   T2T_CP100583.2_2450739_2451701_1-324_aa;T2T_CP100583.2_4672342_4673283_1-314_aa     BLAST = 0.1348*NPOLYS + 4.4308    MaxNpolys=128
#   T2T_CP100583.2_2450739_2451701_1-324_aa;T2T_CP100583.2_4678573_4679556_1-328_aa     BLAST = 0.0829*NPOLYS + 3.9703    MaxNpolys=128
#   T2T_CP100583.2_2450739_2451701_1-324_aa;T2T_CP100583.2_4685155_4686090_-1-312_aa    BLAST = 0.1044*NPOLYS + 4.1897    MaxNpolys=128
#   T2T_CP100583.2_2450739_2451701_1-324_aa;T2T_CP100583.2_4692503_4693279_-1-308_aa    BLAST = 0.0895*NPOLYS + 4.0431    MaxNpolys= 83
#   T2T_CP100583.2_2450739_2451701_1-324_aa;T2T_CP100583.2_4702828_4703790_1-321_aa     BLAST = 0.1504*NPOLYS + 4.5326    MaxNpolys=127
#   T2T_CP100583.2_2450739_2451701_1-324_aa;T2T_CP100583.2_4713254_4714159_1-348_aa     BLAST = 0.1178*NPOLYS + 4.3041    MaxNpolys=127
#   T2T_CP100583.2_2450739_2451701_1-324_aa;T2T_CP100583.2_4721552_4722523_-1-324_aa    BLAST = 0.1246*NPOLYS + 4.3567    MaxNpolys= 67
#   T2T_CP100583.2_2450739_2451701_1-324_aa;T2T_CP100583.2_4731439_4732365_1-309_aa     BLAST = 0.0994*NPOLYS + 4.1431    MaxNpolys=139
#   T2T_CP100583.2_2450739_2451701_1-324_aa;T2T_CP100583.2_4737491_4738426_-1-312_aa    BLAST = 0.1263*NPOLYS + 4.3694    MaxNpolys=128
#   T2T_CP100583.2_2450739_2451701_1-324_aa;T2T_CP100583.2_4758939_4759922_1-328_aa     BLAST = 0.1027*NPOLYS + 4.1744    MaxNpolys= 65
#   T2T_CP100583.2_2450739_2451701_1-324_aa;T2T_CP100583.2_4765933_4766901_-1-323_aa    BLAST = 0.1280*NPOLYS + 4.3820    MaxNpolys= 87
#   T2T_CP100583.2_2450739_2451701_1-324_aa;T2T_CP100583.2_4784932_4785867_-1-312_aa    BLAST = 0.1195*NPOLYS + 4.3175    MaxNpolys= 75
#   T2T_CP100583.2_2450739_2451701_1-324_aa;T2T_CP100583.2_4794240_4795175_1-312_aa     BLAST = 0.1127*NPOLYS + 4.2627    MaxNpolys= 93
#   T2T_CP100583.2_2450739_2451701_1-324_aa;T2T_CP100583.2_4801213_4802175_-1-321_aa    BLAST = 0.0928*NPOLYS + 4.0775    MaxNpolys= 86
#   T2T_CP100583.2_2450739_2451701_1-324_aa;T2T_CP100583.2_4809635_4810588_1-318_aa     BLAST = 0.1010*NPOLYS + 4.1589    MaxNpolys=128
#   T2T_CP100583.2_2450739_2451701_1-324_aa;T2T_CP100583.2_4816708_4817670_-1-324_aa    BLAST = 0.1144*NPOLYS + 4.2767    MaxNpolys= 83
#   T2T_CP100583.2_2450739_2451701_1-324_aa;T2T_CP100583.2_4822885_4823820_-1-312_aa    BLAST = 0.1383*NPOLYS + 4.4543    MaxNpolys= 73
#   T2T_CP100583.2_2450739_2451701_1-324_aa;T2T_CP100583.2_4833722_4834681_-1-320_aa    BLAST = 0.1263*NPOLYS + 4.3694    MaxNpolys= 98
#   T2T_CP100583.2_2450739_2451701_1-324_aa;T2T_CP100583.2_4842281_4843222_-1-314_aa    BLAST = 0.1280*NPOLYS + 4.3820    MaxNpolys= 95
#   T2T_CP100583.2_2450739_2451701_1-324_aa;T2T_CP100583.2_4850665_4851600_1-348_aa     BLAST = 0.1044*NPOLYS + 4.1897    MaxNpolys= 89
#   T2T_CP100583.2_2450739_2451701_1-324_aa;T2T_CP100583.2_4860618_4861553_1-312_aa     BLAST = 0.1127*NPOLYS + 4.2627    MaxNpolys=128
#   T2T_CP100583.2_2450739_2451701_1-324_aa;T2T_CP100583.2_4867027_4867986_-1-320_aa    BLAST = 0.1365*NPOLYS + 4.4427    MaxNpolys= 87
#   T2T_CP100583.2_2450739_2451701_1-324_aa;T2T_CP100583.2_4876876_4877859_1-354_aa     BLAST = 0.1010*NPOLYS + 4.1589    MaxNpolys= 74
#   T2T_CP100583.2_2450739_2451701_1-324_aa;T2T_CP100583.2_4886598_4887566_-1-323_aa    BLAST = 0.1504*NPOLYS + 4.5326    MaxNpolys= 51
#   T2T_CP100583.2_2450739_2451701_1-324_aa;T2T_CP100583.2_4897030_4897989_-1-320_aa    BLAST = 0.0944*NPOLYS + 4.0943    MaxNpolys= 52
#   T2T_CP100583.2_2450739_2451701_1-324_aa;T2T_CP100583.2_4906085_4907020_1-338_aa     BLAST = 0.1229*NPOLYS + 4.3438    MaxNpolys= 60
#   T2T_CP100583.2_2450739_2451701_1-324_aa;T2T_CP100583.2_4912438_4913361_1-308_aa     BLAST = 0.1161*NPOLYS + 4.2905    MaxNpolys= 82
#   T2T_CP100583.2_2450739_2451701_1-324_aa;T2T_CP100583.2_4918580_4919515_-1-338_aa    BLAST = 0.1110*NPOLYS + 4.2485    MaxNpolys=128
#   T2T_CP100583.2_2450739_2451701_1-324_aa;T2T_CP100583.2_4929233_4930192_1-320_aa     BLAST = 0.1178*NPOLYS + 4.3041    MaxNpolys=165
#   T2T_CP100583.2_2450739_2451701_1-324_aa;T2T_CP100583.2_4936668_4937603_-1-312_aa    BLAST = 0.1229*NPOLYS + 4.3438    MaxNpolys= 75
#   T2T_CP100583.2_2450739_2451701_1-324_aa;T2T_CP100583.2_4946001_4946981_1-329_aa     BLAST = 0.0895*NPOLYS + 4.0431    MaxNpolys=114
#   T2T_CP100583.2_2450739_2451701_1-324_aa;T2T_CP100583.2_4953089_4954072_-1-319_aa    BLAST = 0.1077*NPOLYS + 4.2195    MaxNpolys= 79
#   T2T_CP100583.2_2450739_2451701_1-324_aa;T2T_CP100583.2_4963988_4964947_-1-331_aa    BLAST = 0.1178*NPOLYS + 4.3041    MaxNpolys=128
#   T2T_CP100583.2_2450739_2451701_1-324_aa;T2T_CP100583.2_4974467_4975450_1-328_aa     BLAST = 0.1027*NPOLYS + 4.1744    MaxNpolys= 99
#   T2T_CP100583.2_2450739_2451701_1-324_aa;T2T_CP100583.2_5002234_5003196_1-321_aa     BLAST = 0.1246*NPOLYS + 4.3567    MaxNpolys=114
#   T2T_CP100583.2_2450739_2451701_1-324_aa;T2T_CP100583.2_5011351_5012286_-1-312_aa    BLAST = 0.1314*NPOLYS + 4.4067    MaxNpolys=127
#   T2T_CP100583.2_2450739_2451701_1-324_aa;T2T_CP100583.2_5020445_5021401_-1-319_aa    BLAST = 0.0911*NPOLYS + 4.0604    MaxNpolys= 71
#   T2T_CP100583.2_2450739_2451701_1-324_aa;T2T_CP100583.2_5037204_5038184_-1-329_aa    BLAST = 0.1212*NPOLYS + 4.3307    MaxNpolys=128
#   T2T_CP100583.2_2450739_2451701_1-324_aa;T2T_CP100583.2_5048236_5049219_1-324_aa     BLAST = 0.1127*NPOLYS + 4.2627    MaxNpolys=131
#   T2T_CP100583.2_2450739_2451701_1-324_aa;T2T_CP100583.2_5055311_5056300_-1-352_aa    BLAST = 0.1044*NPOLYS + 4.1897    MaxNpolys=106
#   T2T_CP100583.2_2450739_2451701_1-324_aa;T2T_CP100583.2_5065080_5066063_1-328_aa     BLAST = 0.0862*NPOLYS + 4.0073    MaxNpolys=128
#   T2T_CP100583.2_2450739_2451701_1-324_aa;T2T_CP100583.2_5071664_5072596_-1-311_aa    BLAST = 0.1280*NPOLYS + 4.3820    MaxNpolys=128
#   T2T_CP100583.2_2450739_2451701_1-324_aa;T2T_CP100583.2_5088008_5088943_1-312_aa     BLAST = 0.1110*NPOLYS + 4.2485    MaxNpolys=127
#   T2T_CP100583.2_2450739_2451701_1-324_aa;T2T_CP100583.2_5092667_5093626_1-347_aa     BLAST = 0.1263*NPOLYS + 4.3694    MaxNpolys=128
#   T2T_CP100583.2_2450739_2451701_1-324_aa;T2T_CP100583.2_5098798_5099781_1-328_aa     BLAST = 0.0878*NPOLYS + 4.0254    MaxNpolys=134
#   T2T_CP100583.2_2450739_2451701_1-324_aa;T2T_CP100583.2_5103276_5104232_-1-319_aa    BLAST = 0.1212*NPOLYS + 4.3307    MaxNpolys= 96
#   T2T_CP100583.2_2450739_2451701_1-324_aa;T2T_CP100583.2_5117018_5117953_-1-312_aa    BLAST = 0.1161*NPOLYS + 4.2905    MaxNpolys=128
#   T2T_CP100583.2_2450739_2451701_1-324_aa;T2T_CP100583.2_5126260_5127171_1-312_aa     BLAST = 0.1246*NPOLYS + 4.3567    MaxNpolys=128
#   T2T_CP100583.2_2450739_2451701_1-324_aa;T2T_CP100583.2_5141513_5142472_1-320_aa     BLAST = 0.1010*NPOLYS + 4.1589    MaxNpolys=128
#   T2T_CP100583.2_2450739_2451701_1-324_aa;T2T_CP100583.2_5162225_5163193_1-350_aa     BLAST = 0.1297*NPOLYS + 4.3944    MaxNpolys=128
#   T2T_CP100583.2_2450739_2451701_1-324_aa;T2T_CP100583.2_5179217_5180185_-1-323_aa    BLAST = 0.1280*NPOLYS + 4.3820    MaxNpolys=127
#   T2T_CP100583.2_2450739_2451701_1-324_aa;T2T_CP100583.2_5188847_5189833_1-320_aa     BLAST = 0.1044*NPOLYS + 4.1897    MaxNpolys= 68
#   T2T_CP100583.2_2450739_2451701_1-324_aa;T2T_CP100583.2_5193695_5194657_-1-357_aa    BLAST = 0.1195*NPOLYS + 4.3175    MaxNpolys=107
#   T2T_CP100583.2_2450739_2451701_1-324_aa;T2T_CP100583.2_5202138_5203100_1-321_aa     BLAST = 0.1161*NPOLYS + 4.2905    MaxNpolys= 81
#   T2T_CP100583.2_2450739_2451701_1-324_aa;T2T_CP100583.2_5206891_5207850_-1-322_aa    BLAST = 0.1331*NPOLYS + 4.4188    MaxNpolys= 83
#   T2T_CP100583.2_2450739_2451701_1-324_aa;T2T_CP100583.2_5216114_5217049_1-346_aa     BLAST = 0.1452*NPOLYS + 4.4998    MaxNpolys= 74
#   T2T_CP100583.2_2450739_2451701_1-324_aa;T2T_CP100583.2_5223064_5224026_-1-321_aa    BLAST = 0.1434*NPOLYS + 4.4886    MaxNpolys= 82
#   T2T_CP100583.2_2450739_2451701_1-324_aa;T2T_CP100583.2_5233476_5234459_1-328_aa     BLAST = 0.1077*NPOLYS + 4.2195    MaxNpolys=128
#   T2T_CP100583.2_2450739_2451701_1-324_aa;T2T_CP100583.2_5240486_5241436_-1-317_aa    BLAST = 0.1195*NPOLYS + 4.3175    MaxNpolys= 81
#   T2T_CP100583.2_2450739_2451701_1-324_aa;T2T_CP100583.2_5249466_5250437_1-308_aa     BLAST = 0.1348*NPOLYS + 4.4308    MaxNpolys=128
#   T2T_CP100583.2_2450739_2451701_1-324_aa;T2T_CP100583.2_5256460_5257443_-1-328_aa    BLAST = 0.1010*NPOLYS + 4.1589    MaxNpolys=128
#   T2T_CP100583.2_2450739_2451701_1-324_aa;T2T_CP100583.2_5262712_5263650_-1-313_aa    BLAST = 0.1010*NPOLYS + 4.1589    MaxNpolys= 76
#   T2T_CP100583.2_2450739_2451701_1-324_aa;T2T_CP100583.2_5271112_5272047_1-312_aa     BLAST = 0.1110*NPOLYS + 4.2485    MaxNpolys= 71
#   T2T_CP100583.2_2450739_2451701_1-324_aa;T2T_CP100583.2_5279180_5280142_-1-321_aa    BLAST = 0.1383*NPOLYS + 4.4543    MaxNpolys=126
#   T2T_CP100583.2_2450739_2451701_1-324_aa;T2T_CP100583.2_5290053_5291012_1-320_aa     BLAST = 0.1314*NPOLYS + 4.4067    MaxNpolys=128
#   T2T_CP100583.2_2450739_2451701_1-324_aa;T2T_CP100583.2_5297001_5297963_1-321_aa     BLAST = 0.1539*NPOLYS + 4.5539    MaxNpolys=128
#   T2T_CP100583.2_2450739_2451701_1-324_aa;T2T_CP100583.2_5310501_5311478_-1-326_aa    BLAST = 0.1010*NPOLYS + 4.1589    MaxNpolys=128
#   T2T_CP100583.2_2450739_2451701_1-324_aa;T2T_CP100583.2_5320189_5321130_1-314_aa     BLAST = 0.1522*NPOLYS + 4.5433    MaxNpolys=127
#   T2T_CP100583.2_2450739_2451701_1-324_aa;T2T_CP100583.2_5326531_5327493_1-321_aa     BLAST = 0.1348*NPOLYS + 4.4308    MaxNpolys=122
#   T2T_CP100583.2_2450739_2451701_1-324_aa;T2T_CP100583.2_5334174_5335109_-1-348_aa    BLAST = 0.0977*NPOLYS + 4.1271    MaxNpolys=111
#   T2T_CP100583.2_2450739_2451701_1-324_aa;T2T_CP100583.2_5344603_5345565_1-321_aa     BLAST = 0.1161*NPOLYS + 4.2905    MaxNpolys=128
#   T2T_CP100583.2_2450739_2451701_1-324_aa;T2T_CP100583.2_5359303_5360262_1-337_aa     BLAST = 0.0994*NPOLYS + 4.1431    MaxNpolys=126
#   T2T_CP100583.2_2450739_2451701_1-324_aa;T2T_CP100583.2_5368794_5369723_-1-312_aa    BLAST = 0.1331*NPOLYS + 4.4188    MaxNpolys=128
#   T2T_CP100583.2_2450739_2451701_1-324_aa;T2T_CP100583.2_5377736_5378719_1-319_aa     BLAST = 0.1110*NPOLYS + 4.2485    MaxNpolys=128
#   T2T_CP100583.2_2450739_2451701_1-324_aa;T2T_CP100583.2_5384491_5385474_-1-328_aa    BLAST = 0.1060*NPOLYS + 4.2047    MaxNpolys=118
#   T2T_CP100583.2_2450739_2451701_1-324_aa;T2T_CP100583.2_5395041_5396000_1-320_aa     BLAST = 0.1212*NPOLYS + 4.3307    MaxNpolys=128
#   T2T_CP100583.2_2450739_2451701_1-324_aa;T2T_CP100583.2_5411987_5412946_1-343_aa     BLAST = 0.1161*NPOLYS + 4.2905    MaxNpolys=128
#   T2T_CP100583.2_2450739_2451701_1-324_aa;T2T_CP100583.2_5442729_5443685_-1-345_aa    BLAST = 0.1487*NPOLYS + 4.5218    MaxNpolys=127
#   T2T_CP100583.2_2450739_2451701_1-324_aa;T2T_CP100583.2_5453234_5454193_-1-320_aa    BLAST = 0.1280*NPOLYS + 4.3820    MaxNpolys= 79
#   T2T_CP100583.2_2450739_2451701_1-324_aa;T2T_CP100583.2_5470730_5471671_1-328_aa     BLAST = 0.1044*NPOLYS + 4.1897    MaxNpolys=128
#   T2T_CP100583.2_2450739_2451701_1-324_aa;T2T_CP100583.2_5476832_5477767_-1-294_aa    BLAST = 0.1229*NPOLYS + 4.3438    MaxNpolys=128
#   T2T_CP100583.2_2450739_2451701_1-324_aa;T2T_CP100583.2_5485773_5486744_1-324_aa     BLAST = 0.1195*NPOLYS + 4.3175    MaxNpolys=128
#   T2T_CP100583.2_2450739_2451701_1-324_aa;T2T_CP100583.2_5493669_5494631_-1-321_aa    BLAST = 0.1434*NPOLYS + 4.4886    MaxNpolys=128
#   T2T_CP100583.2_2450739_2451701_1-324_aa;T2T_CP100583.2_5499880_5500860_-1-314_aa    BLAST = 0.1487*NPOLYS + 4.5218    MaxNpolys= 89
#   T2T_CP100583.2_2450739_2451701_1-324_aa;T2T_CP100583.2_5508571_5509482_1-312_aa     BLAST = 0.1178*NPOLYS + 4.3041    MaxNpolys= 71
#   T2T_CP100583.2_2450739_2451701_1-324_aa;T2T_CP100583.2_5517309_5518268_-1-320_aa    BLAST = 0.1195*NPOLYS + 4.3175    MaxNpolys= 78
#   T2T_CP100583.2_2450739_2451701_1-324_aa;T2T_CP100583.2_5525882_5526823_-1-314_aa    BLAST = 0.1263*NPOLYS + 4.3694    MaxNpolys= 95
#   T2T_CP100583.2_2450739_2451701_1-324_aa;T2T_CP100583.2_5534271_5535206_1-348_aa     BLAST = 0.1060*NPOLYS + 4.2047    MaxNpolys= 89
#   T2T_CP100583.2_2450739_2451701_1-324_aa;T2T_CP100583.2_5544225_5545160_1-312_aa     BLAST = 0.1144*NPOLYS + 4.2767    MaxNpolys=127
#   T2T_CP100583.2_2450739_2451701_1-324_aa;T2T_CP100583.2_5550634_5551593_-1-320_aa    BLAST = 0.1229*NPOLYS + 4.3438    MaxNpolys= 87
#   T2T_CP100583.2_2450739_2451701_1-324_aa;T2T_CP100583.2_5560476_5561459_1-354_aa     BLAST = 0.0977*NPOLYS + 4.1271    MaxNpolys=110
#   T2T_CP100583.2_2450739_2451701_1-324_aa;T2T_CP100583.2_5569088_5570056_-1-323_aa    BLAST = 0.1263*NPOLYS + 4.3694    MaxNpolys= 87
#   T2T_CP100583.2_2450739_2451701_1-324_aa;T2T_CP100583.2_5577814_5578785_1-324_aa     BLAST = 0.1178*NPOLYS + 4.3041    MaxNpolys=128
#   T2T_CP100583.2_2450739_2451701_1-324_aa;T2T_CP100583.2_5596579_5597547_1-323_aa     BLAST = 0.1280*NPOLYS + 4.3820    MaxNpolys= 82
#   T2T_CP100583.2_2450739_2451701_1-324_aa;T2T_CP100583.2_5610017_5610976_-1-323_aa    BLAST = 0.1348*NPOLYS + 4.4308    MaxNpolys= 87
#   T2T_CP100583.2_2450739_2451701_1-324_aa;T2T_CP100583.2_5617999_5618925_1-309_aa     BLAST = 0.1127*NPOLYS + 4.2627    MaxNpolys= 87
#   T2T_CP100583.2_2450739_2451701_1-324_aa;T2T_CP100583.2_5627621_5628574_1-318_aa     BLAST = 0.0977*NPOLYS + 4.1271    MaxNpolys=128
#   T2T_CP100583.2_2450739_2451701_1-324_aa;T2T_CP100583.2_5636652_5637620_-1-323_aa    BLAST = 0.1348*NPOLYS + 4.4308    MaxNpolys=127
#   T2T_CP100583.2_2450739_2451701_1-324_aa;T2T_CP100583.2_5644003_5644971_1-346_aa     BLAST = 0.1161*NPOLYS + 4.2905    MaxNpolys= 97
#   T2T_CP100583.2_2450739_2451701_1-324_aa;T2T_CP100583.2_5651053_5652036_-1-328_aa    BLAST = 0.1077*NPOLYS + 4.2195    MaxNpolys=115
#   T2T_CP100583.2_2450739_2451701_1-324_aa;T2T_CP100583.2_5660114_5661052_1-347_aa     BLAST = 0.1504*NPOLYS + 4.5326    MaxNpolys= 49
#   T2T_CP100583.2_2450739_2451701_1-324_aa;T2T_CP100583.2_5666373_5667335_1-321_aa     BLAST = 0.1487*NPOLYS + 4.5218    MaxNpolys=127
#   T2T_CP100583.2_2450739_2451701_1-324_aa;T2T_CP100583.2_5675197_5676132_-1-339_aa    BLAST = 0.1077*NPOLYS + 4.2195    MaxNpolys=128
#   T2T_CP100583.2_2450739_2451701_1-324_aa;T2T_CP100583.2_5684654_5685568_1-305_aa     BLAST = 0.0911*NPOLYS + 4.0604    MaxNpolys=128
#   T2T_CP100583.2_2450739_2451701_1-324_aa;T2T_CP100583.2_5689383_5690369_-1-322_aa    BLAST = 0.0928*NPOLYS + 4.0775    MaxNpolys= 94
#   T2T_CP100583.2_2450739_2451701_1-324_aa;T2T_CP100583.2_5702042_5703001_1-320_aa     BLAST = 0.1178*NPOLYS + 4.3041    MaxNpolys=128
#   T2T_CP100583.2_2450739_2451701_1-324_aa;T2T_CP100583.2_5707387_5708349_1-321_aa     BLAST = 0.1212*NPOLYS + 4.3307    MaxNpolys=128
#   T2T_CP100583.2_2450739_2451701_1-324_aa;T2T_CP100583.2_5712125_5712964_-1-323_aa    BLAST = 0.1246*NPOLYS + 4.3567    MaxNpolys=128
#   T2T_CP100583.2_2450739_2451701_1-324_aa;T2T_CP100583.2_5722417_5723367_1-320_aa     BLAST = 0.1246*NPOLYS + 4.3567    MaxNpolys= 88
#   T2T_CP100583.2_2450739_2451701_1-324_aa;T2T_CP100583.2_5729728_5730663_1-312_aa     BLAST = 0.1195*NPOLYS + 4.3175    MaxNpolys=101
#   T2T_CP100583.2_2450739_2451701_1-324_aa;T2T_CP100583.2_5735486_5736448_-1-366_aa    BLAST = 0.1487*NPOLYS + 4.5218    MaxNpolys=113
#   T2T_CP100583.2_2450739_2451701_1-324_aa;T2T_CP100583.2_5744064_5745005_-1-343_aa    BLAST = 0.1229*NPOLYS + 4.3438    MaxNpolys=108
#   T2T_CP100583.2_2450739_2451701_1-324_aa;T2T_CP100583.2_5747982_5748941_-1-320_aa    BLAST = 0.0846*NPOLYS + 3.9890    MaxNpolys=127
#   T2T_CP100583.2_2450739_2451701_1-324_aa;T2T_CP100583.2_5757729_5758643_1-328_aa     BLAST = 0.0846*NPOLYS + 3.9890    MaxNpolys=128
#   T2T_CP100583.2_2450739_2451701_1-324_aa;T2T_CP100583.2_5769555_5770514_1-369_aa     BLAST = 0.1331*NPOLYS + 4.4188    MaxNpolys=123
#   T2T_CP100583.2_2450739_2451701_1-324_aa;T2T_CP100583.2_5777793_5778728_-1-348_aa    BLAST = 0.1161*NPOLYS + 4.2905    MaxNpolys=128
#   T2T_CP100583.2_2450739_2451701_1-324_aa;T2T_CP100583.2_5786227_5787186_1-320_aa     BLAST = 0.1280*NPOLYS + 4.3820    MaxNpolys=128
#   T2T_CP100583.2_2450739_2451701_1-324_aa;T2T_CP100583.2_5795722_5796657_-1-312_aa    BLAST = 0.0944*NPOLYS + 4.0943    MaxNpolys= 82
#   T2T_CP100583.2_2450739_2451701_1-324_aa;T2T_CP100583.2_5805758_5806693_1-339_aa     BLAST = 0.1094*NPOLYS + 4.2341    MaxNpolys= 87
#   T2T_CP100583.2_2450739_2451701_1-324_aa;T2T_CP100583.2_5825504_5826472_1-323_aa     BLAST = 0.1044*NPOLYS + 4.1897    MaxNpolys=118
#   T2T_CP100583.2_2450739_2451701_1-324_aa;T2T_CP100583.2_5833310_5834245_-1-338_aa    BLAST = 0.1246*NPOLYS + 4.3567    MaxNpolys=128
#   T2T_CP100583.2_2450739_2451701_1-324_aa;T2T_CP100583.2_5842561_5843544_1-319_aa     BLAST = 0.1178*NPOLYS + 4.3041    MaxNpolys= 66
#   T2T_CP100583.2_2450739_2451701_1-324_aa;T2T_CP100583.2_5849310_5850293_-1-328_aa    BLAST = 0.1127*NPOLYS + 4.2627    MaxNpolys=128
#   T2T_CP100583.2_2450739_2451701_1-324_aa;T2T_CP100583.2_5872376_5873344_-1-323_aa    BLAST = 0.1383*NPOLYS + 4.4543    MaxNpolys= 71
#   T2T_CP100583.2_2450739_2451701_1-324_aa;T2T_CP100583.2_5881030_5881995_1-322_aa     BLAST = 0.0780*NPOLYS + 3.9120    MaxNpolys=128
#   T2T_CP100583.2_2450739_2451701_1-324_aa;T2T_CP100583.2_5888602_5889528_-1-309_aa    BLAST = 0.1127*NPOLYS + 4.2627    MaxNpolys= 88
#   T2T_CP100583.2_2450739_2451701_1-324_aa;T2T_CP100583.2_5908656_5909615_1-323_aa     BLAST = 0.1280*NPOLYS + 4.3820    MaxNpolys= 98
#   T2T_CP100583.2_2450739_2451701_1-324_aa;T2T_CP100583.2_5917132_5918058_-1-312_aa    BLAST = 0.1314*NPOLYS + 4.4067    MaxNpolys= 74
#   T2T_CP100583.2_2450739_2451701_1-324_aa;T2T_CP100583.2_5927135_5928097_1-321_aa     BLAST = 0.1539*NPOLYS + 4.5539    MaxNpolys= 78
#   T2T_CP100583.2_2450739_2451701_1-324_aa;T2T_CP100583.2_5934491_5935417_-1-309_aa    BLAST = 0.1127*NPOLYS + 4.2627    MaxNpolys= 88
#   T2T_CP100583.2_2450739_2451701_1-324_aa;T2T_CP100583.2_5950534_5951517_-1-328_aa    BLAST = 0.0944*NPOLYS + 4.0943    MaxNpolys= 61
#   T2T_CP100583.2_2450739_2451701_1-324_aa;T2T_CP100583.2_5960184_5961140_1-319_aa     BLAST = 0.0977*NPOLYS + 4.1271    MaxNpolys= 51
#   T2T_CP100583.2_2450739_2451701_1-324_aa;T2T_CP100583.2_5970430_5971440_1-337_aa     BLAST = 0.1229*NPOLYS + 4.3438    MaxNpolys= 72
#   T2T_CP100583.2_2450739_2451701_1-324_aa;T2T_CP100583.2_5975884_5976843_1-320_aa     BLAST = 0.1314*NPOLYS + 4.4067    MaxNpolys= 80
#   T2T_CP100583.2_2450739_2451701_1-324_aa;T2T_CP100583.2_5985103_5986065_-1-359_aa    BLAST = 0.1280*NPOLYS + 4.3820    MaxNpolys= 56
#   T2T_CP100583.2_2450739_2451701_1-324_aa;T2T_CP100583.2_5992930_5993865_1-312_aa     BLAST = 0.1698*NPOLYS + 4.6444    MaxNpolys= 71
#   T2T_CP100583.2_2450739_2451701_1-324_aa;T2T_CP100588.2_1746702_1747685_-1-320_aa    BLAST = 0.1805*NPOLYS + 4.7005    MaxNpolys= 73
#   T2T_CP100583.2_2450739_2451701_1-324_aa;T2T_CP100588.2_1879511_1880494_1-320_aa     BLAST = 0.1805*NPOLYS + 4.7005    MaxNpolys= 73
#   T2T_CP100583.2_2450739_2451701_1-324_aa;T2T_CP100588.2_1915137_1916123_-1-329_aa    BLAST = 0.1769*NPOLYS + 4.6821    MaxNpolys= 73
#   T2T_CP100583.2_2450739_2451701_1-324_aa;T2T_CP100588.2_1931919_1932902_1-320_aa     BLAST = 0.1787*NPOLYS + 4.6913    MaxNpolys= 73
#   T2T_CP100583.2_2450739_2451701_1-324_aa;T2T_CP100588.2_1947669_1948655_1-329_aa     BLAST = 0.1787*NPOLYS + 4.6913    MaxNpolys= 73
#   T2T_CP100583.2_2450739_2451701_1-324_aa;T2T_CP100588.2_1967263_1968249_1-329_aa     BLAST = 0.1805*NPOLYS + 4.7005    MaxNpolys= 73
#   T2T_CP100583.2_2450739_2451701_1-324_aa;T2T_CP100588.2_1981896_1982882_-1-329_aa    BLAST = 0.1769*NPOLYS + 4.6821    MaxNpolys= 73
#   T2T_CP100583.2_2450739_2451701_1-324_aa;T2T_CP100588.2_1995620_1996606_-1-329_aa    BLAST = 0.1769*NPOLYS + 4.6821    MaxNpolys= 73
#   T2T_CP100583.2_2450739_2451701_1-324_aa;T2T_CP100588.2_2027902_2028888_1-329_aa     BLAST = 0.1787*NPOLYS + 4.6913    MaxNpolys= 73
#   T2T_CP100583.2_2450739_2451701_1-324_aa;T2T_CP100588.2_2078727_2079713_-1-329_aa    BLAST = 0.1787*NPOLYS + 4.6913    MaxNpolys= 73
#   T2T_CP100583.2_2450739_2451701_1-324_aa;T2T_CP100588.2_2107020_2108006_1-329_aa     BLAST = 0.1823*NPOLYS + 4.7095    MaxNpolys= 73
#   T2T_CP100583.2_2450739_2451701_1-324_aa;T2T_CP100588.2_2138811_2139797_1-329_aa     BLAST = 0.1805*NPOLYS + 4.7005    MaxNpolys= 73
#   T2T_CP100583.2_2450739_2451701_1-324_aa;T2T_CP100588.2_2153440_2154426_-1-329_aa    BLAST = 0.1769*NPOLYS + 4.6821    MaxNpolys= 73
#   T2T_CP100583.2_2450739_2451701_1-324_aa;T2T_CP100588.2_2167138_2168124_-1-329_aa    BLAST = 0.1769*NPOLYS + 4.6821    MaxNpolys= 73
#   T2T_CP100583.2_2450739_2451701_1-324_aa;T2T_CP100588.2_2185849_2186835_-1-329_aa    BLAST = 0.1805*NPOLYS + 4.7005    MaxNpolys= 41
#   T2T_CP100583.2_2450739_2451701_1-324_aa;T2T_CP100588.2_2204178_2205164_-1-329_aa    BLAST = 0.1805*NPOLYS + 4.7005    MaxNpolys= 73
#   T2T_CP100583.2_2450739_2451701_1-324_aa;T2T_CP100588.2_2249125_2250111_1-329_aa     BLAST = 0.1787*NPOLYS + 4.6913    MaxNpolys= 73
#   T2T_CP100583.2_2450739_2451701_1-324_aa;T2T_CP100588.2_2305892_2306878_1-329_aa     BLAST = 0.1787*NPOLYS + 4.6913    MaxNpolys= 73
#   T2T_CP100583.2_2450739_2451701_1-324_aa;T2T_CP100588.2_2334641_2335624_-1-345_aa    BLAST = 0.1805*NPOLYS + 4.7005    MaxNpolys= 73
#   T2T_CP100583.2_2450739_2451701_1-324_aa;T2T_CP100588.2_2376351_2377337_-1-329_aa    BLAST = 0.1841*NPOLYS + 4.7185    MaxNpolys= 73
#   T2T_CP100583.2_2450739_2451701_1-324_aa;T2T_CP100588.2_2417267_2418250_1-320_aa     BLAST = 0.1805*NPOLYS + 4.7005    MaxNpolys= 59
#   T2T_CP100583.2_2450739_2451701_1-324_aa;T2T_CP100588.2_2435573_2436559_-1-329_aa    BLAST = 0.1787*NPOLYS + 4.6913    MaxNpolys= 73
#   T2T_CP100583.2_2450739_2451701_1-324_aa;T2T_CP100588.2_2454337_2455323_-1-329_aa    BLAST = 0.1823*NPOLYS + 4.7095    MaxNpolys= 73
#   T2T_CP100583.2_2450739_2451701_1-324_aa;T2T_CP100588.2_2494873_2495859_-1-329_aa    BLAST = 0.1787*NPOLYS + 4.6913    MaxNpolys= 73
#   T2T_CP100583.2_2450739_2451701_1-324_aa;T2T_CP100588.2_2556019_2557002_1-320_aa     BLAST = 0.1751*NPOLYS + 4.6728    MaxNpolys= 73
#   T2T_CP100583.2_2450739_2451701_1-324_aa;T2T_CP100588.2_2573948_2574934_-1-329_aa    BLAST = 0.1805*NPOLYS + 4.7005    MaxNpolys= 73
#   T2T_CP100583.2_2450739_2451701_1-324_aa;T2T_CP100588.2_2590840_2591826_1-329_aa     BLAST = 0.1769*NPOLYS + 4.6821    MaxNpolys= 73
#   T2T_CP100583.2_2450739_2451701_1-324_aa;T2T_CP100588.2_2608844_2609830_1-329_aa     BLAST = 0.1769*NPOLYS + 4.6821    MaxNpolys= 73
#   T2T_CP100583.2_2450739_2451701_1-324_aa;T2T_CP100588.2_2626640_2627626_1-329_aa     BLAST = 0.1805*NPOLYS + 4.7005    MaxNpolys= 73
#   T2T_CP100583.2_2450739_2451701_1-324_aa;T2T_CP100588.2_2663568_2664554_1-329_aa     BLAST = 0.1751*NPOLYS + 4.6728    MaxNpolys= 73
#   T2T_CP100583.2_2450739_2451701_1-324_aa;T2T_CP100588.2_2680504_2681490_1-329_aa     BLAST = 0.1805*NPOLYS + 4.7005    MaxNpolys= 73
#   T2T_CP100583.2_2450739_2451701_1-324_aa;T2T_CP100588.2_2734732_2735718_1-329_aa     BLAST = 0.1787*NPOLYS + 4.6913    MaxNpolys= 73
#   T2T_CP100583.2_2450739_2451701_1-324_aa;T2T_CP100588.2_2753021_2754007_1-329_aa     BLAST = 0.1787*NPOLYS + 4.6913    MaxNpolys= 73
#   T2T_CP100583.2_2450739_2451701_1-324_aa;T2T_CP100588.2_2793478_2794464_1-329_aa     BLAST = 0.1787*NPOLYS + 4.6913    MaxNpolys= 73
#   T2T_CP100583.2_2450739_2451701_1-324_aa;T2T_CP100588.2_2855829_2856815_-1-329_aa    BLAST = 0.1680*NPOLYS + 4.6347    MaxNpolys= 90
#   T2T_CP100583.2_2470304_2471245_1-314_aa;T2T_CP100583.2_2476637_2477596_1-344_aa     BLAST = 0.1734*NPOLYS + 4.6634    MaxNpolys=121
#   T2T_CP100583.2_2470304_2471245_1-314_aa;T2T_CP100583.2_2485578_2486513_1-312_aa     BLAST = 0.1592*NPOLYS + 4.5850    MaxNpolys=152
#   T2T_CP100583.2_2470304_2471245_1-314_aa;T2T_CP100583.2_2492124_2493086_-1-321_aa    BLAST = 0.1348*NPOLYS + 4.4308    MaxNpolys=152
#   T2T_CP100583.2_2470304_2471245_1-314_aa;T2T_CP100583.2_2501279_2502226_1-402_aa     BLAST = 0.1932*NPOLYS + 4.7622    MaxNpolys=134
#   T2T_CP100583.2_2470304_2471245_1-314_aa;T2T_CP100583.2_2506067_2507035_-1-309_aa    BLAST = 0.1805*NPOLYS + 4.7005    MaxNpolys=152
#   T2T_CP100583.2_2470304_2471245_1-314_aa;T2T_CP100583.2_2516977_2517933_1-319_aa     BLAST = 0.1662*NPOLYS + 4.6250    MaxNpolys=153
#   T2T_CP100583.2_2470304_2471245_1-314_aa;T2T_CP100583.2_2521467_2522438_-1-324_aa    BLAST = 0.1734*NPOLYS + 4.6634    MaxNpolys=107
#   T2T_CP100583.2_2470304_2471245_1-314_aa;T2T_CP100583.2_2531446_2532381_-1-319_aa    BLAST = 0.1645*NPOLYS + 4.6151    MaxNpolys=116
#   T2T_CP100583.2_2470304_2471245_1-314_aa;T2T_CP100583.2_2547029_2547964_1-312_aa     BLAST = 0.1557*NPOLYS + 4.5643    MaxNpolys=150
#   T2T_CP100583.2_2470304_2471245_1-314_aa;T2T_CP100583.2_2555795_2556754_-1-320_aa    BLAST = 0.1504*NPOLYS + 4.5326    MaxNpolys=114
#   T2T_CP100583.2_2470304_2471245_1-314_aa;T2T_CP100583.2_2566271_2567206_1-312_aa     BLAST = 0.1574*NPOLYS + 4.5747    MaxNpolys= 96
#   T2T_CP100583.2_2470304_2471245_1-314_aa;T2T_CP100583.2_2573179_2574144_-1-305_aa    BLAST = 0.1680*NPOLYS + 4.6347    MaxNpolys=152
#   T2T_CP100583.2_2470304_2471245_1-314_aa;T2T_CP100583.2_2582920_2583909_1-353_aa     BLAST = 0.2060*NPOLYS + 4.8203    MaxNpolys=143
#   T2T_CP100583.2_2470304_2471245_1-314_aa;T2T_CP100583.2_2591465_2592427_-1-321_aa    BLAST = 0.1452*NPOLYS + 4.4998    MaxNpolys=152
#   T2T_CP100583.2_2470304_2471245_1-314_aa;T2T_CP100583.2_2601653_2602621_1-346_aa     BLAST = 0.1716*NPOLYS + 4.6540    MaxNpolys=135
#   T2T_CP100583.2_2470304_2471245_1-314_aa;T2T_CP100583.2_2608264_2609247_-1-328_aa    BLAST = 0.1645*NPOLYS + 4.6151    MaxNpolys=124
#   T2T_CP100583.2_2470304_2471245_1-314_aa;T2T_CP100583.2_2618862_2619845_1-328_aa     BLAST = 0.1680*NPOLYS + 4.6347    MaxNpolys=120
#   T2T_CP100583.2_2470304_2471245_1-314_aa;T2T_CP100583.2_2623351_2624307_-1-319_aa    BLAST = 0.1574*NPOLYS + 4.5747    MaxNpolys=153
#   T2T_CP100583.2_2470304_2471245_1-314_aa;T2T_CP100583.2_2632490_2633449_1-320_aa     BLAST = 0.1574*NPOLYS + 4.5747    MaxNpolys=153
#   T2T_CP100583.2_2470304_2471245_1-314_aa;T2T_CP100583.2_2641787_2642749_-1-321_aa    BLAST = 0.1645*NPOLYS + 4.6151    MaxNpolys=114
#   T2T_CP100583.2_2470304_2471245_1-314_aa;T2T_CP100583.2_2650613_2651554_1-328_aa     BLAST = 0.1539*NPOLYS + 4.5539    MaxNpolys=152
#   T2T_CP100583.2_2470304_2471245_1-314_aa;T2T_CP100583.2_2656712_2657647_-1-294_aa    BLAST = 0.1574*NPOLYS + 4.5747    MaxNpolys=152
#   T2T_CP100583.2_2470304_2471245_1-314_aa;T2T_CP100583.2_2665609_2666568_1-320_aa     BLAST = 0.1716*NPOLYS + 4.6540    MaxNpolys= 70
#   T2T_CP100583.2_2470304_2471245_1-314_aa;T2T_CP100583.2_2671470_2672429_-1-320_aa    BLAST = 0.1645*NPOLYS + 4.6151    MaxNpolys=152
#   T2T_CP100583.2_2470304_2471245_1-314_aa;T2T_CP100583.2_2677640_2678575_-1-312_aa    BLAST = 0.1859*NPOLYS + 4.7274    MaxNpolys= 78
#   T2T_CP100583.2_2470304_2471245_1-314_aa;T2T_CP100583.2_2686049_2687011_-1-347_aa    BLAST = 0.1734*NPOLYS + 4.6634    MaxNpolys=151
#   T2T_CP100583.2_2470304_2471245_1-314_aa;T2T_CP100583.2_2694476_2695444_1-323_aa     BLAST = 0.1698*NPOLYS + 4.6444    MaxNpolys=132
#   T2T_CP100583.2_2470304_2471245_1-314_aa;T2T_CP100583.2_2706376_2707347_-1-352_aa    BLAST = 0.1469*NPOLYS + 4.5109    MaxNpolys= 90
#   T2T_CP100583.2_2470304_2471245_1-314_aa;T2T_CP100583.2_2715006_2715941_1-312_aa     BLAST = 0.1841*NPOLYS + 4.7185    MaxNpolys= 65
#   T2T_CP100583.2_2470304_2471245_1-314_aa;T2T_CP100583.2_2722419_2723381_-1-321_aa    BLAST = 0.1557*NPOLYS + 4.5643    MaxNpolys=129
#   T2T_CP100583.2_2470304_2471245_1-314_aa;T2T_CP100583.2_2731441_2732376_1-312_aa     BLAST = 0.1932*NPOLYS + 4.7622    MaxNpolys=134
#   T2T_CP100583.2_2470304_2471245_1-314_aa;T2T_CP100583.2_2738099_2739067_1-325_aa     BLAST = 0.1609*NPOLYS + 4.5951    MaxNpolys= 67
#   T2T_CP100583.2_2470304_2471245_1-314_aa;T2T_CP100583.2_2746284_2747246_-1-347_aa    BLAST = 0.1716*NPOLYS + 4.6540    MaxNpolys= 93
#   T2T_CP100583.2_2470304_2471245_1-314_aa;T2T_CP100583.2_2767642_2768610_-1-323_aa    BLAST = 0.1769*NPOLYS + 4.6821    MaxNpolys= 71
#   T2T_CP100583.2_2470304_2471245_1-314_aa;T2T_CP100583.2_2776307_2777266_1-320_aa     BLAST = 0.1734*NPOLYS + 4.6634    MaxNpolys=118
#   T2T_CP100583.2_2470304_2471245_1-314_aa;T2T_CP100583.2_2784140_2785102_1-347_aa     BLAST = 0.1698*NPOLYS + 4.6444    MaxNpolys=152
#   T2T_CP100583.2_2470304_2471245_1-314_aa;T2T_CP100583.2_2788885_2789865_-1-322_aa    BLAST = 0.1698*NPOLYS + 4.6444    MaxNpolys=152
#   T2T_CP100583.2_2470304_2471245_1-314_aa;T2T_CP100583.2_2797896_2798879_1-319_aa     BLAST = 0.1627*NPOLYS + 4.6052    MaxNpolys=114
#   T2T_CP100583.2_2470304_2471245_1-314_aa;T2T_CP100583.2_2804722_2805699_-1-328_aa    BLAST = 0.1609*NPOLYS + 4.5951    MaxNpolys=152
#   T2T_CP100583.2_2470304_2471245_1-314_aa;T2T_CP100583.2_2810937_2811917_-1-314_aa    BLAST = 0.1027*NPOLYS + 4.1744    MaxNpolys=104
#   T2T_CP100583.2_2470304_2471245_1-314_aa;T2T_CP100583.2_2822910_2823878_1-323_aa     BLAST = 0.1609*NPOLYS + 4.5951    MaxNpolys=152
#   T2T_CP100583.2_2470304_2471245_1-314_aa;T2T_CP100583.2_2831972_2832898_-1-333_aa    BLAST = 0.1504*NPOLYS + 4.5326    MaxNpolys=122
#   T2T_CP100583.2_2470304_2471245_1-314_aa;T2T_CP100583.2_2858367_2859350_1-328_aa     BLAST = 0.1805*NPOLYS + 4.7005    MaxNpolys=112
#   T2T_CP100583.2_2470304_2471245_1-314_aa;T2T_CP100583.2_2872288_2873223_-1-312_aa    BLAST = 0.1751*NPOLYS + 4.6728    MaxNpolys=152
#   T2T_CP100583.2_2470304_2471245_1-314_aa;T2T_CP100583.2_2887991_2888950_-1-320_aa    BLAST = 0.1698*NPOLYS + 4.6444    MaxNpolys=123
#   T2T_CP100583.2_2470304_2471245_1-314_aa;T2T_CP100583.2_2897336_2898286_1-344_aa     BLAST = 0.1841*NPOLYS + 4.7185    MaxNpolys=150
#   T2T_CP100583.2_2470304_2471245_1-314_aa;T2T_CP100583.2_2902095_2902943_-1-339_aa    BLAST = 0.2042*NPOLYS + 4.8122    MaxNpolys=106
#   T2T_CP100583.2_2470304_2471245_1-314_aa;T2T_CP100583.2_2910524_2911429_1-312_aa     BLAST = 0.1734*NPOLYS + 4.6634    MaxNpolys=123
#   T2T_CP100583.2_2470304_2471245_1-314_aa;T2T_CP100583.2_2925951_2926910_1-320_aa     BLAST = 0.1698*NPOLYS + 4.6444    MaxNpolys=152
#   T2T_CP100583.2_2470304_2471245_1-314_aa;T2T_CP100583.2_2934341_2935276_-1-294_aa    BLAST = 0.1557*NPOLYS + 4.5643    MaxNpolys=152
#   T2T_CP100583.2_2470304_2471245_1-314_aa;T2T_CP100583.2_2943357_2944319_1-321_aa     BLAST = 0.1539*NPOLYS + 4.5539    MaxNpolys=152
#   T2T_CP100583.2_2470304_2471245_1-314_aa;T2T_CP100583.2_2958235_2959188_1-318_aa     BLAST = 0.1504*NPOLYS + 4.5326    MaxNpolys=112
#   T2T_CP100583.2_2470304_2471245_1-314_aa;T2T_CP100583.2_2967083_2968051_-1-323_aa    BLAST = 0.1841*NPOLYS + 4.7185    MaxNpolys=107
#   T2T_CP100583.2_2470304_2471245_1-314_aa;T2T_CP100583.2_2977009_2977944_1-312_aa     BLAST = 0.1504*NPOLYS + 4.5326    MaxNpolys=152
#   T2T_CP100583.2_2470304_2471245_1-314_aa;T2T_CP100583.2_2981665_2982624_1-347_aa     BLAST = 0.1698*NPOLYS + 4.6444    MaxNpolys=134
#   T2T_CP100583.2_2470304_2471245_1-314_aa;T2T_CP100583.2_2992525_2993487_-1-357_aa    BLAST = 0.1987*NPOLYS + 4.7875    MaxNpolys=150
#   T2T_CP100583.2_2470304_2471245_1-314_aa;T2T_CP100583.2_3001736_3002671_1-312_aa     BLAST = 0.1539*NPOLYS + 4.5539    MaxNpolys=125
#   T2T_CP100583.2_2470304_2471245_1-314_aa;T2T_CP100583.2_3030636_3031595_-1-320_aa    BLAST = 0.1877*NPOLYS + 4.7362    MaxNpolys=152
#   T2T_CP100583.2_2470304_2471245_1-314_aa;T2T_CP100583.2_3040171_3041124_1-338_aa     BLAST = 0.1662*NPOLYS + 4.6250    MaxNpolys=152
#   T2T_CP100583.2_2470304_2471245_1-314_aa;T2T_CP100583.2_3049019_3049981_1-324_aa     BLAST = 0.1574*NPOLYS + 4.5747    MaxNpolys=127
#   T2T_CP100583.2_2470304_2471245_1-314_aa;T2T_CP100583.2_3068440_3069423_1-328_aa     BLAST = 0.1592*NPOLYS + 4.5850    MaxNpolys=101
#   T2T_CP100583.2_2470304_2471245_1-314_aa;T2T_CP100583.2_3076503_3077462_-1-320_aa    BLAST = 0.1734*NPOLYS + 4.6634    MaxNpolys=102
#   T2T_CP100583.2_2470304_2471245_1-314_aa;T2T_CP100583.2_3085717_3086679_1-321_aa     BLAST = 0.1557*NPOLYS + 4.5643    MaxNpolys=138
#   T2T_CP100583.2_2470304_2471245_1-314_aa;T2T_CP100583.2_3093446_3094381_-1-312_aa    BLAST = 0.1662*NPOLYS + 4.6250    MaxNpolys= 77
#   T2T_CP100583.2_2470304_2471245_1-314_aa;T2T_CP100583.2_3102598_3103560_1-321_aa     BLAST = 0.1716*NPOLYS + 4.6540    MaxNpolys=122
#   T2T_CP100583.2_2470304_2471245_1-314_aa;T2T_CP100583.2_3109982_3110959_1-354_aa     BLAST = 0.1557*NPOLYS + 4.5643    MaxNpolys= 65
#   T2T_CP100583.2_2470304_2471245_1-314_aa;T2T_CP100583.2_3116730_3117698_-1-306_aa    BLAST = 0.1592*NPOLYS + 4.5850    MaxNpolys=132
#   T2T_CP100583.2_2470304_2471245_1-314_aa;T2T_CP100583.2_3122953_3123894_-1-328_aa    BLAST = 0.1044*NPOLYS + 4.1897    MaxNpolys=150
#   T2T_CP100583.2_2470304_2471245_1-314_aa;T2T_CP100583.2_3133911_3134897_1-329_aa     BLAST = 0.1716*NPOLYS + 4.6540    MaxNpolys= 76
#   T2T_CP100583.2_2470304_2471245_1-314_aa;T2T_CP100583.2_3141004_3141960_-1-319_aa    BLAST = 0.1698*NPOLYS + 4.6444    MaxNpolys= 85
#   T2T_CP100583.2_2470304_2471245_1-314_aa;T2T_CP100583.2_3150693_3151652_-1-320_aa    BLAST = 0.1859*NPOLYS + 4.7274    MaxNpolys=104
#   T2T_CP100583.2_2470304_2471245_1-314_aa;T2T_CP100583.2_3159794_3160699_1-348_aa     BLAST = 0.1662*NPOLYS + 4.6250    MaxNpolys=152
#   T2T_CP100583.2_2470304_2471245_1-314_aa;T2T_CP100583.2_3172580_3173563_-1-345_aa    BLAST = 0.1504*NPOLYS + 4.5326    MaxNpolys= 80
#   T2T_CP100583.2_2470304_2471245_1-314_aa;T2T_CP100583.2_3182509_3183444_1-338_aa     BLAST = 0.1734*NPOLYS + 4.6634    MaxNpolys= 90
#   T2T_CP100583.2_2470304_2471245_1-314_aa;T2T_CP100583.2_3188737_3189696_1-320_aa     BLAST = 0.1645*NPOLYS + 4.6151    MaxNpolys=152
#   T2T_CP100583.2_2470304_2471245_1-314_aa;T2T_CP100583.2_3199155_3200096_1-317_aa     BLAST = 0.1859*NPOLYS + 4.7274    MaxNpolys= 62
#   T2T_CP100583.2_2470304_2471245_1-314_aa;T2T_CP100583.2_3207137_3208099_-1-324_aa    BLAST = 0.2060*NPOLYS + 4.8203    MaxNpolys= 83
#   T2T_CP100583.2_2470304_2471245_1-314_aa;T2T_CP100583.2_3213318_3214253_-1-312_aa    BLAST = 0.1734*NPOLYS + 4.6634    MaxNpolys= 78
#   T2T_CP100583.2_2470304_2471245_1-314_aa;T2T_CP100583.2_3223066_3224025_-1-320_aa    BLAST = 0.1841*NPOLYS + 4.7185    MaxNpolys= 59
#   T2T_CP100583.2_2470304_2471245_1-314_aa;T2T_CP100583.2_3233701_3234660_-1-320_aa    BLAST = 0.1896*NPOLYS + 4.7449    MaxNpolys=108
#   T2T_CP100583.2_2470304_2471245_1-314_aa;T2T_CP100583.2_3243563_3244498_1-312_aa     BLAST = 0.1734*NPOLYS + 4.6634    MaxNpolys=132
#   T2T_CP100583.2_2470304_2471245_1-314_aa;T2T_CP100583.2_3252221_3253180_-1-320_aa    BLAST = 0.1574*NPOLYS + 4.5747    MaxNpolys=153
#   T2T_CP100583.2_2470304_2471245_1-314_aa;T2T_CP100583.2_3261440_3262384_1-395_aa     BLAST = 0.1592*NPOLYS + 4.5850    MaxNpolys=137
#   T2T_CP100583.2_2470304_2471245_1-314_aa;T2T_CP100583.2_3269202_3270137_-1-312_aa    BLAST = 0.1805*NPOLYS + 4.7005    MaxNpolys=102
#   T2T_CP100583.2_2470304_2471245_1-314_aa;T2T_CP100583.2_3277613_3278554_1-319_aa     BLAST = 0.1592*NPOLYS + 4.5850    MaxNpolys=152
#   T2T_CP100583.2_2470304_2471245_1-314_aa;T2T_CP100583.2_3285773_3286705_-1-312_aa    BLAST = 0.1698*NPOLYS + 4.6444    MaxNpolys= 99
#   T2T_CP100583.2_2470304_2471245_1-314_aa;T2T_CP100583.2_3290428_3291363_-1-312_aa    BLAST = 0.1645*NPOLYS + 4.6151    MaxNpolys=150
#   T2T_CP100583.2_2470304_2471245_1-314_aa;T2T_CP100583.2_3298404_3299330_1-309_aa     BLAST = 0.1557*NPOLYS + 4.5643    MaxNpolys=152
#   T2T_CP100583.2_2470304_2471245_1-314_aa;T2T_CP100583.2_3308016_3308969_1-318_aa     BLAST = 0.1469*NPOLYS + 4.5109    MaxNpolys=152
#   T2T_CP100583.2_2470304_2471245_1-314_aa;T2T_CP100583.2_3314384_3315319_-1-312_aa    BLAST = 0.1662*NPOLYS + 4.6250    MaxNpolys=152
#   T2T_CP100583.2_2470304_2471245_1-314_aa;T2T_CP100583.2_3324474_3325436_-1-321_aa    BLAST = 0.1331*NPOLYS + 4.4188    MaxNpolys=152
#   T2T_CP100583.2_2470304_2471245_1-314_aa;T2T_CP100583.2_3330736_3331677_-1-314_aa    BLAST = 0.0895*NPOLYS + 4.0431    MaxNpolys=152
#   T2T_CP100583.2_2470304_2471245_1-314_aa;T2T_CP100583.2_3339660_3340619_1-320_aa     BLAST = 0.1627*NPOLYS + 4.6052    MaxNpolys=152
#   T2T_CP100583.2_2470304_2471245_1-314_aa;T2T_CP100583.2_3354364_3355299_1-312_aa     BLAST = 0.1734*NPOLYS + 4.6634    MaxNpolys=152
#   T2T_CP100583.2_2470304_2471245_1-314_aa;T2T_CP100583.2_3363383_3364342_-1-320_aa    BLAST = 0.1751*NPOLYS + 4.6728    MaxNpolys=150
#   T2T_CP100583.2_2470304_2471245_1-314_aa;T2T_CP100583.2_3373349_3374260_1-309_aa     BLAST = 0.1680*NPOLYS + 4.6347    MaxNpolys=112
#   T2T_CP100583.2_2470304_2471245_1-314_aa;T2T_CP100583.2_3379488_3380423_-1-312_aa    BLAST = 0.1645*NPOLYS + 4.6151    MaxNpolys=152
#   T2T_CP100583.2_2470304_2471245_1-314_aa;T2T_CP100583.2_3390434_3391396_-1-321_aa    BLAST = 0.1417*NPOLYS + 4.4773    MaxNpolys=106
#   T2T_CP100583.2_2470304_2471245_1-314_aa;T2T_CP100583.2_3401372_3402307_1-338_aa     BLAST = 0.1698*NPOLYS + 4.6444    MaxNpolys=141
#   T2T_CP100583.2_2470304_2471245_1-314_aa;T2T_CP100583.2_3410668_3411630_-1-321_aa    BLAST = 0.1662*NPOLYS + 4.6250    MaxNpolys=152
#   T2T_CP100583.2_2470304_2471245_1-314_aa;T2T_CP100583.2_3420669_3421631_-1-321_aa    BLAST = 0.1314*NPOLYS + 4.4067    MaxNpolys=152
#   T2T_CP100583.2_2470304_2471245_1-314_aa;T2T_CP100583.2_3431418_3432377_1-320_aa     BLAST = 0.1734*NPOLYS + 4.6634    MaxNpolys=142
#   T2T_CP100583.2_2470304_2471245_1-314_aa;T2T_CP100583.2_3449236_3450219_1-328_aa     BLAST = 0.1769*NPOLYS + 4.6821    MaxNpolys=152
#   T2T_CP100583.2_2470304_2471245_1-314_aa;T2T_CP100583.2_3456300_3457286_-1-320_aa    BLAST = 0.1769*NPOLYS + 4.6821    MaxNpolys= 73
#   T2T_CP100583.2_2470304_2471245_1-314_aa;T2T_CP100583.2_3466533_3467468_1-346_aa     BLAST = 0.1539*NPOLYS + 4.5539    MaxNpolys= 85
#   T2T_CP100583.2_2470304_2471245_1-314_aa;T2T_CP100583.2_3488752_3489711_1-346_aa     BLAST = 0.1522*NPOLYS + 4.5433    MaxNpolys=108
#   T2T_CP100583.2_2470304_2471245_1-314_aa;T2T_CP100583.2_3498935_3499903_-1-323_aa    BLAST = 0.1734*NPOLYS + 4.6634    MaxNpolys= 90
#   T2T_CP100583.2_2470304_2471245_1-314_aa;T2T_CP100583.2_3514673_3515656_1-328_aa     BLAST = 0.1877*NPOLYS + 4.7362    MaxNpolys=123
#   T2T_CP100583.2_2470304_2471245_1-314_aa;T2T_CP100583.2_3522304_3523263_-1-320_aa    BLAST = 0.1504*NPOLYS + 4.5326    MaxNpolys=152
#   T2T_CP100583.2_2470304_2471245_1-314_aa;T2T_CP100583.2_3528416_3529351_-1-312_aa    BLAST = 0.1823*NPOLYS + 4.7095    MaxNpolys=152
#   T2T_CP100583.2_2470304_2471245_1-314_aa;T2T_CP100583.2_3537066_3537971_-1-312_aa    BLAST = 0.1787*NPOLYS + 4.6913    MaxNpolys=120
#   T2T_CP100583.2_2470304_2471245_1-314_aa;T2T_CP100583.2_3546171_3547133_1-321_aa     BLAST = 0.1627*NPOLYS + 4.6052    MaxNpolys=152
#   T2T_CP100583.2_2470304_2471245_1-314_aa;T2T_CP100583.2_3574461_3575444_1-328_aa     BLAST = 0.1734*NPOLYS + 4.6634    MaxNpolys=152
#   T2T_CP100583.2_2470304_2471245_1-314_aa;T2T_CP100583.2_3578939_3579895_-1-319_aa    BLAST = 0.1645*NPOLYS + 4.6151    MaxNpolys= 78
#   T2T_CP100583.2_2470304_2471245_1-314_aa;T2T_CP100583.2_3588736_3589698_1-321_aa     BLAST = 0.1645*NPOLYS + 4.6151    MaxNpolys= 86
#   T2T_CP100583.2_2470304_2471245_1-314_aa;T2T_CP100583.2_3597132_3598064_-1-347_aa    BLAST = 0.1787*NPOLYS + 4.6913    MaxNpolys=151
#   T2T_CP100583.2_2470304_2471245_1-314_aa;T2T_CP100583.2_3606136_3607071_1-312_aa     BLAST = 0.1987*NPOLYS + 4.7875    MaxNpolys=123
#   T2T_CP100583.2_2470304_2471245_1-314_aa;T2T_CP100583.2_3624540_3625499_1-320_aa     BLAST = 0.1823*NPOLYS + 4.7095    MaxNpolys= 76
#   T2T_CP100583.2_2470304_2471245_1-314_aa;T2T_CP100583.2_3636904_3637863_-1-344_aa    BLAST = 0.1504*NPOLYS + 4.5326    MaxNpolys=112
#   T2T_CP100583.2_2470304_2471245_1-314_aa;T2T_CP100583.2_3646955_3647890_1-312_aa     BLAST = 0.1698*NPOLYS + 4.6444    MaxNpolys=152
#   T2T_CP100583.2_2470304_2471245_1-314_aa;T2T_CP100583.2_3654932_3655891_-1-320_aa    BLAST = 0.1716*NPOLYS + 4.6540    MaxNpolys=152
#   T2T_CP100583.2_2470304_2471245_1-314_aa;T2T_CP100583.2_3664953_3665888_-1-312_aa    BLAST = 0.1805*NPOLYS + 4.7005    MaxNpolys=135
#   T2T_CP100583.2_2470304_2471245_1-314_aa;T2T_CP100583.2_3685397_3686356_-1-320_aa    BLAST = 0.1645*NPOLYS + 4.6151    MaxNpolys=120
#   T2T_CP100583.2_2470304_2471245_1-314_aa;T2T_CP100583.2_3693498_3694433_1-312_aa     BLAST = 0.1662*NPOLYS + 4.6250    MaxNpolys=152
#   T2T_CP100583.2_2470304_2471245_1-314_aa;T2T_CP100583.2_3701982_3702944_1-321_aa     BLAST = 0.1574*NPOLYS + 4.5747    MaxNpolys=153
#   T2T_CP100583.2_2470304_2471245_1-314_aa;T2T_CP100583.2_3708632_3709537_-1-312_aa    BLAST = 0.1539*NPOLYS + 4.5539    MaxNpolys=152
#   T2T_CP100583.2_2470304_2471245_1-314_aa;T2T_CP100583.2_3718690_3719631_1-314_aa     BLAST = 0.0977*NPOLYS + 4.1271    MaxNpolys=146
#   T2T_CP100583.2_2470304_2471245_1-314_aa;T2T_CP100583.2_3724779_3725747_1-323_aa     BLAST = 0.2116*NPOLYS + 4.8442    MaxNpolys= 77
#   T2T_CP100583.2_2470304_2471245_1-314_aa;T2T_CP100583.2_3734915_3735877_-1-321_aa    BLAST = 0.1627*NPOLYS + 4.6052    MaxNpolys= 99
#   T2T_CP100583.2_2470304_2471245_1-314_aa;T2T_CP100583.2_3743742_3744710_1-323_aa     BLAST = 0.1698*NPOLYS + 4.6444    MaxNpolys=152
#   T2T_CP100583.2_2470304_2471245_1-314_aa;T2T_CP100583.2_3750780_3751763_-1-328_aa    BLAST = 0.1645*NPOLYS + 4.6151    MaxNpolys=140
#   T2T_CP100583.2_2470304_2471245_1-314_aa;T2T_CP100583.2_3756354_3757334_-1-314_aa    BLAST = 0.1027*NPOLYS + 4.1744    MaxNpolys=102
#   T2T_CP100583.2_2470304_2471245_1-314_aa;T2T_CP100583.2_3780133_3781092_-1-320_aa    BLAST = 0.1487*NPOLYS + 4.5218    MaxNpolys=112
#   T2T_CP100583.2_2470304_2471245_1-314_aa;T2T_CP100583.2_3786484_3787443_-1-415_aa    BLAST = 0.1787*NPOLYS + 4.6913    MaxNpolys= 93
#   T2T_CP100583.2_2470304_2471245_1-314_aa;T2T_CP100583.2_3802119_3803081_1-321_aa     BLAST = 0.1805*NPOLYS + 4.7005    MaxNpolys=106
#   T2T_CP100583.2_2470304_2471245_1-314_aa;T2T_CP100583.2_3806361_3807341_-1-322_aa    BLAST = 0.1539*NPOLYS + 4.5539    MaxNpolys=106
#   T2T_CP100583.2_2470304_2471245_1-314_aa;T2T_CP100583.2_3814805_3815716_1-377_aa     BLAST = 0.1769*NPOLYS + 4.6821    MaxNpolys=152
#   T2T_CP100583.2_2470304_2471245_1-314_aa;T2T_CP100583.2_3820003_3820959_-1-319_aa    BLAST = 0.1680*NPOLYS + 4.6347    MaxNpolys=106
#   T2T_CP100583.2_2470304_2471245_1-314_aa;T2T_CP100583.2_3830515_3831498_1-328_aa     BLAST = 0.1896*NPOLYS + 4.7449    MaxNpolys=141
#   T2T_CP100583.2_2470304_2471245_1-314_aa;T2T_CP100583.2_3844192_3845127_1-312_aa     BLAST = 0.1787*NPOLYS + 4.6913    MaxNpolys= 81
#   T2T_CP100583.2_2470304_2471245_1-314_aa;T2T_CP100583.2_3852253_3853215_-1-321_aa    BLAST = 0.1751*NPOLYS + 4.6728    MaxNpolys= 70
#   T2T_CP100583.2_2470304_2471245_1-314_aa;T2T_CP100583.2_3862689_3863675_1-356_aa     BLAST = 0.1487*NPOLYS + 4.5218    MaxNpolys=121
#   T2T_CP100583.2_2470304_2471245_1-314_aa;T2T_CP100583.2_3869561_3870544_-1-328_aa    BLAST = 0.1574*NPOLYS + 4.5747    MaxNpolys=104
#   T2T_CP100583.2_2470304_2471245_1-314_aa;T2T_CP100583.2_3880402_3881361_1-323_aa     BLAST = 0.1417*NPOLYS + 4.4773    MaxNpolys=124
#   T2T_CP100583.2_2470304_2471245_1-314_aa;T2T_CP100583.2_3888881_3889786_-1-312_aa    BLAST = 0.1859*NPOLYS + 4.7274    MaxNpolys= 49
#   T2T_CP100583.2_2470304_2471245_1-314_aa;T2T_CP100583.2_3898883_3899845_1-321_aa     BLAST = 0.1769*NPOLYS + 4.6821    MaxNpolys= 44
#   T2T_CP100583.2_2470304_2471245_1-314_aa;T2T_CP100583.2_3906243_3907178_-1-312_aa    BLAST = 0.1805*NPOLYS + 4.7005    MaxNpolys= 93
#   T2T_CP100583.2_2470304_2471245_1-314_aa;T2T_CP100583.2_3915182_3916138_1-319_aa     BLAST = 0.1645*NPOLYS + 4.6151    MaxNpolys= 86
#   T2T_CP100583.2_2470304_2471245_1-314_aa;T2T_CP100583.2_3922269_3923252_-1-328_aa    BLAST = 0.1841*NPOLYS + 4.7185    MaxNpolys=155
#   T2T_CP100583.2_2470304_2471245_1-314_aa;T2T_CP100583.2_3938265_3939221_1-319_aa     BLAST = 0.1805*NPOLYS + 4.7005    MaxNpolys=107
#   T2T_CP100583.2_2470304_2471245_1-314_aa;T2T_CP100583.2_3948512_3949522_1-337_aa     BLAST = 0.1987*NPOLYS + 4.7875    MaxNpolys=152
#   T2T_CP100583.2_2470304_2471245_1-314_aa;T2T_CP100583.2_3953966_3954925_1-320_aa     BLAST = 0.1698*NPOLYS + 4.6444    MaxNpolys= 86
#   T2T_CP100583.2_2470304_2471245_1-314_aa;T2T_CP100583.2_3963189_3964151_-1-321_aa    BLAST = 0.1698*NPOLYS + 4.6444    MaxNpolys=152
#   T2T_CP100583.2_2470304_2471245_1-314_aa;T2T_CP100583.2_3972714_3973673_-1-320_aa    BLAST = 0.1662*NPOLYS + 4.6250    MaxNpolys=107
#   T2T_CP100583.2_2470304_2471245_1-314_aa;T2T_CP100583.2_3982024_3982986_1-321_aa     BLAST = 0.1716*NPOLYS + 4.6540    MaxNpolys=112
#   T2T_CP100583.2_2470304_2471245_1-314_aa;T2T_CP100583.2_3986836_3987792_-1-319_aa    BLAST = 0.1805*NPOLYS + 4.7005    MaxNpolys=150
#   T2T_CP100583.2_2470304_2471245_1-314_aa;T2T_CP100583.2_3996141_3997070_1-326_aa     BLAST = 0.1609*NPOLYS + 4.5951    MaxNpolys=152
#   T2T_CP100583.2_2470304_2471245_1-314_aa;T2T_CP100583.2_4003600_4004562_-1-321_aa    BLAST = 0.1592*NPOLYS + 4.5850    MaxNpolys=152
#   T2T_CP100583.2_2470304_2471245_1-314_aa;T2T_CP100583.2_4013574_4014533_1-344_aa     BLAST = 0.1539*NPOLYS + 4.5539    MaxNpolys=150
#   T2T_CP100583.2_2470304_2471245_1-314_aa;T2T_CP100583.2_4022531_4023496_1-322_aa     BLAST = 0.1662*NPOLYS + 4.6250    MaxNpolys=152
#   T2T_CP100583.2_2470304_2471245_1-314_aa;T2T_CP100583.2_4026616_4027551_-1-312_aa    BLAST = 0.1734*NPOLYS + 4.6634    MaxNpolys=150
#   T2T_CP100583.2_2470304_2471245_1-314_aa;T2T_CP100583.2_4045332_4046291_-1-320_aa    BLAST = 0.1823*NPOLYS + 4.7095    MaxNpolys= 74
#   T2T_CP100583.2_2470304_2471245_1-314_aa;T2T_CP100583.2_4054756_4055691_1-312_aa     BLAST = 0.1841*NPOLYS + 4.7185    MaxNpolys=127
#   T2T_CP100583.2_2470304_2471245_1-314_aa;T2T_CP100583.2_4063257_4064036_-1-310_aa    BLAST = 0.1417*NPOLYS + 4.4773    MaxNpolys=132
#   T2T_CP100583.2_2470304_2471245_1-314_aa;T2T_CP100583.2_4072058_4073017_1-347_aa     BLAST = 0.1662*NPOLYS + 4.6250    MaxNpolys=152
#   T2T_CP100583.2_2470304_2471245_1-314_aa;T2T_CP100583.2_4081852_4082841_1-353_aa     BLAST = 0.2023*NPOLYS + 4.8040    MaxNpolys= 62
#   T2T_CP100583.2_2470304_2471245_1-314_aa;T2T_CP100583.2_4090488_4091423_-1-338_aa    BLAST = 0.1859*NPOLYS + 4.7274    MaxNpolys=121
#   T2T_CP100583.2_2470304_2471245_1-314_aa;T2T_CP100583.2_4100517_4101443_1-309_aa     BLAST = 0.1417*NPOLYS + 4.4773    MaxNpolys=115
#   T2T_CP100583.2_2470304_2471245_1-314_aa;T2T_CP100583.2_4109836_4110804_-1-323_aa    BLAST = 0.1751*NPOLYS + 4.6728    MaxNpolys=140
#   T2T_CP100583.2_2470304_2471245_1-314_aa;T2T_CP100583.2_4121074_4122024_1-317_aa     BLAST = 0.1734*NPOLYS + 4.6634    MaxNpolys=118
#   T2T_CP100583.2_2470304_2471245_1-314_aa;T2T_CP100583.2_4128053_4129024_-1-324_aa    BLAST = 0.1698*NPOLYS + 4.6444    MaxNpolys=152
#   T2T_CP100583.2_2470304_2471245_1-314_aa;T2T_CP100583.2_4136321_4137271_1-344_aa     BLAST = 0.1932*NPOLYS + 4.7622    MaxNpolys=114
#   T2T_CP100583.2_2470304_2471245_1-314_aa;T2T_CP100583.2_4143146_4144129_-1-328_aa    BLAST = 0.1609*NPOLYS + 4.5951    MaxNpolys=152
#   T2T_CP100583.2_2470304_2471245_1-314_aa;T2T_CP100583.2_4149968_4150924_-1-319_aa    BLAST = 0.1662*NPOLYS + 4.6250    MaxNpolys=147
#   T2T_CP100583.2_2470304_2471245_1-314_aa;T2T_CP100583.2_4159842_4160777_1-312_aa     BLAST = 0.1627*NPOLYS + 4.6052    MaxNpolys= 93
#   T2T_CP100583.2_2470304_2471245_1-314_aa;T2T_CP100583.2_4168253_4169215_-1-321_aa    BLAST = 0.1452*NPOLYS + 4.4998    MaxNpolys=144
#   T2T_CP100583.2_2470304_2471245_1-314_aa;T2T_CP100583.2_4179011_4179970_1-320_aa     BLAST = 0.1716*NPOLYS + 4.6540    MaxNpolys= 86
#   T2T_CP100583.2_2470304_2471245_1-314_aa;T2T_CP100583.2_4187314_4188237_-1-338_aa    BLAST = 0.1662*NPOLYS + 4.6250    MaxNpolys= 83
#   T2T_CP100583.2_2470304_2471245_1-314_aa;T2T_CP100583.2_4195606_4196541_1-312_aa     BLAST = 0.1769*NPOLYS + 4.6821    MaxNpolys= 81
#   T2T_CP100583.2_2470304_2471245_1-314_aa;T2T_CP100583.2_4203667_4204629_-1-321_aa    BLAST = 0.1504*NPOLYS + 4.5326    MaxNpolys=100
#   T2T_CP100583.2_2470304_2471245_1-314_aa;T2T_CP100583.2_4214537_4215499_1-321_aa     BLAST = 0.1400*NPOLYS + 4.4659    MaxNpolys=152
#   T2T_CP100583.2_2470304_2471245_1-314_aa;T2T_CP100583.2_4222768_4223703_-1-312_aa    BLAST = 0.1751*NPOLYS + 4.6728    MaxNpolys=152
#   T2T_CP100583.2_2470304_2471245_1-314_aa;T2T_CP100583.2_4232414_4233373_-1-320_aa    BLAST = 0.1841*NPOLYS + 4.7185    MaxNpolys= 79
#   T2T_CP100583.2_2470304_2471245_1-314_aa;T2T_CP100583.2_4240772_4241734_1-321_aa     BLAST = 0.1698*NPOLYS + 4.6444    MaxNpolys=151
#   T2T_CP100583.2_2470304_2471245_1-314_aa;T2T_CP100583.2_4251128_4252063_1-312_aa     BLAST = 0.1487*NPOLYS + 4.5218    MaxNpolys=152
#   T2T_CP100583.2_2470304_2471245_1-314_aa;T2T_CP100583.2_4259192_4260175_1-328_aa     BLAST = 0.1592*NPOLYS + 4.5850    MaxNpolys=152
#   T2T_CP100583.2_2470304_2471245_1-314_aa;T2T_CP100583.2_4266582_4267538_-1-319_aa    BLAST = 0.1787*NPOLYS + 4.6913    MaxNpolys= 89
#   T2T_CP100583.2_2470304_2471245_1-314_aa;T2T_CP100583.2_4273812_4274747_1-312_aa     BLAST = 0.1805*NPOLYS + 4.7005    MaxNpolys= 81
#   T2T_CP100583.2_2470304_2471245_1-314_aa;T2T_CP100583.2_4281875_4282837_-1-321_aa    BLAST = 0.1734*NPOLYS + 4.6634    MaxNpolys= 77
#   T2T_CP100583.2_2470304_2471245_1-314_aa;T2T_CP100583.2_4292414_4293397_1-328_aa     BLAST = 0.1539*NPOLYS + 4.5539    MaxNpolys=113
#   T2T_CP100583.2_2470304_2471245_1-314_aa;T2T_CP100583.2_4299070_4300005_-1-338_aa    BLAST = 0.1751*NPOLYS + 4.6728    MaxNpolys= 88
#   T2T_CP100583.2_2470304_2471245_1-314_aa;T2T_CP100583.2_4307587_4308540_1-318_aa     BLAST = 0.1504*NPOLYS + 4.5326    MaxNpolys=152
#   T2T_CP100583.2_2470304_2471245_1-314_aa;T2T_CP100583.2_4314660_4315622_-1-324_aa    BLAST = 0.2079*NPOLYS + 4.8283    MaxNpolys= 83
#   T2T_CP100583.2_2470304_2471245_1-314_aa;T2T_CP100583.2_4320841_4321776_-1-312_aa    BLAST = 0.1716*NPOLYS + 4.6540    MaxNpolys= 78
#   T2T_CP100583.2_2470304_2471245_1-314_aa;T2T_CP100583.2_4330698_4331657_-1-320_aa    BLAST = 0.1716*NPOLYS + 4.6540    MaxNpolys=152
#   T2T_CP100583.2_2470304_2471245_1-314_aa;T2T_CP100583.2_4337071_4338006_-1-312_aa    BLAST = 0.1787*NPOLYS + 4.6913    MaxNpolys=116
#   T2T_CP100583.2_2470304_2471245_1-314_aa;T2T_CP100583.2_4346438_4347400_-1-321_aa    BLAST = 0.1645*NPOLYS + 4.6151    MaxNpolys=152
#   T2T_CP100583.2_2470304_2471245_1-314_aa;T2T_CP100583.2_4357351_4358286_1-312_aa     BLAST = 0.1968*NPOLYS + 4.7791    MaxNpolys= 50
#   T2T_CP100583.2_2470304_2471245_1-314_aa;T2T_CP100583.2_4363814_4364773_-1-401_aa    BLAST = 0.1539*NPOLYS + 4.5539    MaxNpolys=121
#   T2T_CP100583.2_2470304_2471245_1-314_aa;T2T_CP100583.2_4373652_4374587_-1-312_aa    BLAST = 0.1574*NPOLYS + 4.5747    MaxNpolys=152
#   T2T_CP100583.2_2470304_2471245_1-314_aa;T2T_CP100583.2_4383801_4384772_1-324_aa     BLAST = 0.1680*NPOLYS + 4.6347    MaxNpolys=152
#   T2T_CP100583.2_2470304_2471245_1-314_aa;T2T_CP100583.2_4390741_4391715_-1-319_aa    BLAST = 0.1645*NPOLYS + 4.6151    MaxNpolys= 68
#   T2T_CP100583.2_2470304_2471245_1-314_aa;T2T_CP100583.2_4400374_4401333_-1-320_aa    BLAST = 0.1698*NPOLYS + 4.6444    MaxNpolys= 44
#   T2T_CP100583.2_2470304_2471245_1-314_aa;T2T_CP100583.2_4409358_4410293_1-312_aa     BLAST = 0.1609*NPOLYS + 4.5951    MaxNpolys=152
#   T2T_CP100583.2_2470304_2471245_1-314_aa;T2T_CP100583.2_4414824_4415783_1-320_aa     BLAST = 0.1487*NPOLYS + 4.5218    MaxNpolys=142
#   T2T_CP100583.2_2470304_2471245_1-314_aa;T2T_CP100583.2_4421031_4421984_1-308_aa     BLAST = 0.1645*NPOLYS + 4.6151    MaxNpolys=114
#   T2T_CP100583.2_2470304_2471245_1-314_aa;T2T_CP100583.2_4427682_4428653_-1-324_aa    BLAST = 0.1716*NPOLYS + 4.6540    MaxNpolys=152
#   T2T_CP100583.2_2470304_2471245_1-314_aa;T2T_CP100583.2_4436715_4437650_1-312_aa     BLAST = 0.1841*NPOLYS + 4.7185    MaxNpolys=105
#   T2T_CP100583.2_2470304_2471245_1-314_aa;T2T_CP100583.2_4446784_4447743_-1-347_aa    BLAST = 0.1734*NPOLYS + 4.6634    MaxNpolys=150
#   T2T_CP100583.2_2470304_2471245_1-314_aa;T2T_CP100583.2_4456211_4457146_1-348_aa     BLAST = 0.1734*NPOLYS + 4.6634    MaxNpolys= 60
#   T2T_CP100583.2_2470304_2471245_1-314_aa;T2T_CP100583.2_4460863_4461822_1-347_aa     BLAST = 0.1662*NPOLYS + 4.6250    MaxNpolys=152
#   T2T_CP100583.2_2470304_2471245_1-314_aa;T2T_CP100583.2_4467031_4467993_1-321_aa     BLAST = 0.1539*NPOLYS + 4.5539    MaxNpolys=149
#   T2T_CP100583.2_2470304_2471245_1-314_aa;T2T_CP100583.2_4474718_4475653_-1-312_aa    BLAST = 0.1716*NPOLYS + 4.6540    MaxNpolys=152
#   T2T_CP100583.2_2470304_2471245_1-314_aa;T2T_CP100583.2_4484528_4485478_1-312_aa     BLAST = 0.1841*NPOLYS + 4.7185    MaxNpolys=152
#   T2T_CP100583.2_2470304_2471245_1-314_aa;T2T_CP100583.2_4502179_4503114_1-312_aa     BLAST = 0.1627*NPOLYS + 4.6052    MaxNpolys=152
#   T2T_CP100583.2_2470304_2471245_1-314_aa;T2T_CP100583.2_4508475_4509437_-1-321_aa    BLAST = 0.1557*NPOLYS + 4.5643    MaxNpolys= 91
#   T2T_CP100583.2_2470304_2471245_1-314_aa;T2T_CP100583.2_4538767_4539750_-1-354_aa    BLAST = 0.1914*NPOLYS + 4.7536    MaxNpolys= 79
#   T2T_CP100583.2_2470304_2471245_1-314_aa;T2T_CP100583.2_4547303_4548286_1-328_aa     BLAST = 0.1805*NPOLYS + 4.7005    MaxNpolys=101
#   T2T_CP100583.2_2470304_2471245_1-314_aa;T2T_CP100583.2_4553896_4554852_-1-345_aa    BLAST = 0.1751*NPOLYS + 4.6728    MaxNpolys=151
#   T2T_CP100583.2_2470304_2471245_1-314_aa;T2T_CP100583.2_4563625_4564593_1-325_aa     BLAST = 0.1557*NPOLYS + 4.5643    MaxNpolys=152
#   T2T_CP100583.2_2470304_2471245_1-314_aa;T2T_CP100583.2_4569555_4570514_-1-320_aa    BLAST = 0.1698*NPOLYS + 4.6444    MaxNpolys=143
#   T2T_CP100583.2_2470304_2471245_1-314_aa;T2T_CP100583.2_4579564_4580523_1-347_aa     BLAST = 0.1716*NPOLYS + 4.6540    MaxNpolys=111
#   T2T_CP100583.2_2470304_2471245_1-314_aa;T2T_CP100583.2_4585804_4586757_1-318_aa     BLAST = 0.1487*NPOLYS + 4.5218    MaxNpolys=152
#   T2T_CP100583.2_2470304_2471245_1-314_aa;T2T_CP100583.2_4591884_4592828_-1-315_aa    BLAST = 0.1662*NPOLYS + 4.6250    MaxNpolys=124
#   T2T_CP100583.2_2470304_2471245_1-314_aa;T2T_CP100583.2_4601183_4602118_1-346_aa     BLAST = 0.1787*NPOLYS + 4.6913    MaxNpolys=150
#   T2T_CP100583.2_2470304_2471245_1-314_aa;T2T_CP100583.2_4606714_4607673_1-320_aa     BLAST = 0.1417*NPOLYS + 4.4773    MaxNpolys=152
#   T2T_CP100583.2_2470304_2471245_1-314_aa;T2T_CP100583.2_4617400_4618335_1-338_aa     BLAST = 0.1539*NPOLYS + 4.5539    MaxNpolys=148
#   T2T_CP100583.2_2470304_2471245_1-314_aa;T2T_CP100583.2_4625219_4626178_-1-320_aa    BLAST = 0.1627*NPOLYS + 4.6052    MaxNpolys=152
#   T2T_CP100583.2_2470304_2471245_1-314_aa;T2T_CP100583.2_4633720_4634679_1-320_aa     BLAST = 0.1716*NPOLYS + 4.6540    MaxNpolys=152
#   T2T_CP100583.2_2470304_2471245_1-314_aa;T2T_CP100583.2_4640550_4641485_-1-312_aa    BLAST = 0.1805*NPOLYS + 4.7005    MaxNpolys=152
#   T2T_CP100583.2_2470304_2471245_1-314_aa;T2T_CP100583.2_4657837_4658820_-1-328_aa    BLAST = 0.1522*NPOLYS + 4.5433    MaxNpolys=152
#   T2T_CP100583.2_2470304_2471245_1-314_aa;T2T_CP100583.2_4662688_4663647_-1-320_aa    BLAST = 0.1645*NPOLYS + 4.6151    MaxNpolys=152
#   T2T_CP100583.2_2470304_2471245_1-314_aa;T2T_CP100583.2_4672342_4673283_1-314_aa     BLAST = 0.0895*NPOLYS + 4.0431    MaxNpolys=152
#   T2T_CP100583.2_2470304_2471245_1-314_aa;T2T_CP100583.2_4678573_4679556_1-328_aa     BLAST = 0.1609*NPOLYS + 4.5951    MaxNpolys=152
#   T2T_CP100583.2_2470304_2471245_1-314_aa;T2T_CP100583.2_4685155_4686090_-1-312_aa    BLAST = 0.1592*NPOLYS + 4.5850    MaxNpolys=152
#   T2T_CP100583.2_2470304_2471245_1-314_aa;T2T_CP100583.2_4692503_4693279_-1-308_aa    BLAST = 0.1645*NPOLYS + 4.6151    MaxNpolys= 81
#   T2T_CP100583.2_2470304_2471245_1-314_aa;T2T_CP100583.2_4702828_4703790_1-321_aa     BLAST = 0.1504*NPOLYS + 4.5326    MaxNpolys=132
#   T2T_CP100583.2_2470304_2471245_1-314_aa;T2T_CP100583.2_4713254_4714159_1-348_aa     BLAST = 0.1841*NPOLYS + 4.7185    MaxNpolys=152
#   T2T_CP100583.2_2470304_2471245_1-314_aa;T2T_CP100583.2_4721552_4722523_-1-324_aa    BLAST = 0.1400*NPOLYS + 4.4659    MaxNpolys= 92
#   T2T_CP100583.2_2470304_2471245_1-314_aa;T2T_CP100583.2_4731439_4732365_1-309_aa     BLAST = 0.1645*NPOLYS + 4.6151    MaxNpolys=150
#   T2T_CP100583.2_2470304_2471245_1-314_aa;T2T_CP100583.2_4737491_4738426_-1-312_aa    BLAST = 0.1698*NPOLYS + 4.6444    MaxNpolys=152
#   T2T_CP100583.2_2470304_2471245_1-314_aa;T2T_CP100583.2_4758939_4759922_1-328_aa     BLAST = 0.1841*NPOLYS + 4.7185    MaxNpolys= 90
#   T2T_CP100583.2_2470304_2471245_1-314_aa;T2T_CP100583.2_4765933_4766901_-1-323_aa    BLAST = 0.1645*NPOLYS + 4.6151    MaxNpolys=112
#   T2T_CP100583.2_2470304_2471245_1-314_aa;T2T_CP100583.2_4784932_4785867_-1-312_aa    BLAST = 0.1716*NPOLYS + 4.6540    MaxNpolys= 81
#   T2T_CP100583.2_2470304_2471245_1-314_aa;T2T_CP100583.2_4794240_4795175_1-312_aa     BLAST = 0.1417*NPOLYS + 4.4773    MaxNpolys= 78
#   T2T_CP100583.2_2470304_2471245_1-314_aa;T2T_CP100583.2_4801213_4802175_-1-321_aa    BLAST = 0.1609*NPOLYS + 4.5951    MaxNpolys=111
#   T2T_CP100583.2_2470304_2471245_1-314_aa;T2T_CP100583.2_4809635_4810588_1-318_aa     BLAST = 0.1522*NPOLYS + 4.5433    MaxNpolys=152
#   T2T_CP100583.2_2470304_2471245_1-314_aa;T2T_CP100583.2_4816708_4817670_-1-324_aa    BLAST = 0.2060*NPOLYS + 4.8203    MaxNpolys= 83
#   T2T_CP100583.2_2470304_2471245_1-314_aa;T2T_CP100583.2_4822885_4823820_-1-312_aa    BLAST = 0.1716*NPOLYS + 4.6540    MaxNpolys= 78
#   T2T_CP100583.2_2470304_2471245_1-314_aa;T2T_CP100583.2_4833722_4834681_-1-320_aa    BLAST = 0.1823*NPOLYS + 4.7095    MaxNpolys=123
#   T2T_CP100583.2_2470304_2471245_1-314_aa;T2T_CP100583.2_4842281_4843222_-1-314_aa    BLAST = 0.1522*NPOLYS + 4.5433    MaxNpolys= 95
#   T2T_CP100583.2_2470304_2471245_1-314_aa;T2T_CP100583.2_4850665_4851600_1-348_aa     BLAST = 0.1627*NPOLYS + 4.6052    MaxNpolys=103
#   T2T_CP100583.2_2470304_2471245_1-314_aa;T2T_CP100583.2_4860618_4861553_1-312_aa     BLAST = 0.1627*NPOLYS + 4.6052    MaxNpolys=152
#   T2T_CP100583.2_2470304_2471245_1-314_aa;T2T_CP100583.2_4867027_4867986_-1-320_aa    BLAST = 0.1592*NPOLYS + 4.5850    MaxNpolys= 86
#   T2T_CP100583.2_2470304_2471245_1-314_aa;T2T_CP100583.2_4876876_4877859_1-354_aa     BLAST = 0.1680*NPOLYS + 4.6347    MaxNpolys= 91
#   T2T_CP100583.2_2470304_2471245_1-314_aa;T2T_CP100583.2_4886598_4887566_-1-323_aa    BLAST = 0.1823*NPOLYS + 4.7095    MaxNpolys= 55
#   T2T_CP100583.2_2470304_2471245_1-314_aa;T2T_CP100583.2_4897030_4897989_-1-320_aa    BLAST = 0.1680*NPOLYS + 4.6347    MaxNpolys= 66
#   T2T_CP100583.2_2470304_2471245_1-314_aa;T2T_CP100583.2_4906085_4907020_1-338_aa     BLAST = 0.1751*NPOLYS + 4.6728    MaxNpolys= 78
#   T2T_CP100583.2_2470304_2471245_1-314_aa;T2T_CP100583.2_4912438_4913361_1-308_aa     BLAST = 0.1504*NPOLYS + 4.5326    MaxNpolys= 90
#   T2T_CP100583.2_2470304_2471245_1-314_aa;T2T_CP100583.2_4918580_4919515_-1-338_aa    BLAST = 0.1734*NPOLYS + 4.6634    MaxNpolys=151
#   T2T_CP100583.2_2470304_2471245_1-314_aa;T2T_CP100583.2_4929233_4930192_1-320_aa     BLAST = 0.1645*NPOLYS + 4.6151    MaxNpolys=152
#   T2T_CP100583.2_2470304_2471245_1-314_aa;T2T_CP100583.2_4936668_4937603_-1-312_aa    BLAST = 0.1680*NPOLYS + 4.6347    MaxNpolys= 77
#   T2T_CP100583.2_2470304_2471245_1-314_aa;T2T_CP100583.2_4946001_4946981_1-329_aa     BLAST = 0.1592*NPOLYS + 4.5850    MaxNpolys= 73
#   T2T_CP100583.2_2470304_2471245_1-314_aa;T2T_CP100583.2_4953089_4954072_-1-319_aa    BLAST = 0.1645*NPOLYS + 4.6151    MaxNpolys=104
#   T2T_CP100583.2_2470304_2471245_1-314_aa;T2T_CP100583.2_4963988_4964947_-1-331_aa    BLAST = 0.1751*NPOLYS + 4.6728    MaxNpolys=150
#   T2T_CP100583.2_2470304_2471245_1-314_aa;T2T_CP100583.2_4974467_4975450_1-328_aa     BLAST = 0.1698*NPOLYS + 4.6444    MaxNpolys=124
#   T2T_CP100583.2_2470304_2471245_1-314_aa;T2T_CP100583.2_5002234_5003196_1-321_aa     BLAST = 0.1539*NPOLYS + 4.5539    MaxNpolys=115
#   T2T_CP100583.2_2470304_2471245_1-314_aa;T2T_CP100583.2_5011351_5012286_-1-312_aa    BLAST = 0.1609*NPOLYS + 4.5951    MaxNpolys=160
#   T2T_CP100583.2_2470304_2471245_1-314_aa;T2T_CP100583.2_5020445_5021401_-1-319_aa    BLAST = 0.1522*NPOLYS + 4.5433    MaxNpolys= 86
#   T2T_CP100583.2_2470304_2471245_1-314_aa;T2T_CP100583.2_5037204_5038184_-1-329_aa    BLAST = 0.1751*NPOLYS + 4.6728    MaxNpolys=152
#   T2T_CP100583.2_2470304_2471245_1-314_aa;T2T_CP100583.2_5048236_5049219_1-324_aa     BLAST = 0.1574*NPOLYS + 4.5747    MaxNpolys=140
#   T2T_CP100583.2_2470304_2471245_1-314_aa;T2T_CP100583.2_5055311_5056300_-1-352_aa    BLAST = 0.1645*NPOLYS + 4.6151    MaxNpolys=105
#   T2T_CP100583.2_2470304_2471245_1-314_aa;T2T_CP100583.2_5065080_5066063_1-328_aa     BLAST = 0.1592*NPOLYS + 4.5850    MaxNpolys=152
#   T2T_CP100583.2_2470304_2471245_1-314_aa;T2T_CP100583.2_5071664_5072596_-1-311_aa    BLAST = 0.1680*NPOLYS + 4.6347    MaxNpolys=150
#   T2T_CP100583.2_2470304_2471245_1-314_aa;T2T_CP100583.2_5088008_5088943_1-312_aa     BLAST = 0.1769*NPOLYS + 4.6821    MaxNpolys=133
#   T2T_CP100583.2_2470304_2471245_1-314_aa;T2T_CP100583.2_5092667_5093626_1-347_aa     BLAST = 0.1662*NPOLYS + 4.6250    MaxNpolys=152
#   T2T_CP100583.2_2470304_2471245_1-314_aa;T2T_CP100583.2_5098798_5099781_1-328_aa     BLAST = 0.1932*NPOLYS + 4.7622    MaxNpolys=152
#   T2T_CP100583.2_2470304_2471245_1-314_aa;T2T_CP100583.2_5103276_5104232_-1-319_aa    BLAST = 0.1645*NPOLYS + 4.6151    MaxNpolys=121
#   T2T_CP100583.2_2470304_2471245_1-314_aa;T2T_CP100583.2_5117018_5117953_-1-312_aa    BLAST = 0.1716*NPOLYS + 4.6540    MaxNpolys=150
#   T2T_CP100583.2_2470304_2471245_1-314_aa;T2T_CP100583.2_5126260_5127171_1-312_aa     BLAST = 0.1787*NPOLYS + 4.6913    MaxNpolys=152
#   T2T_CP100583.2_2470304_2471245_1-314_aa;T2T_CP100583.2_5141513_5142472_1-320_aa     BLAST = 0.1609*NPOLYS + 4.5951    MaxNpolys=152
#   T2T_CP100583.2_2470304_2471245_1-314_aa;T2T_CP100583.2_5162225_5163193_1-350_aa     BLAST = 0.1698*NPOLYS + 4.6444    MaxNpolys=152
#   T2T_CP100583.2_2470304_2471245_1-314_aa;T2T_CP100583.2_5179217_5180185_-1-323_aa    BLAST = 0.1662*NPOLYS + 4.6250    MaxNpolys=160
#   T2T_CP100583.2_2470304_2471245_1-314_aa;T2T_CP100583.2_5188847_5189833_1-320_aa     BLAST = 0.1383*NPOLYS + 4.4543    MaxNpolys= 91
#   T2T_CP100583.2_2470304_2471245_1-314_aa;T2T_CP100583.2_5193695_5194657_-1-357_aa    BLAST = 0.2023*NPOLYS + 4.8040    MaxNpolys=130
#   T2T_CP100583.2_2470304_2471245_1-314_aa;T2T_CP100583.2_5202138_5203100_1-321_aa     BLAST = 0.2023*NPOLYS + 4.8040    MaxNpolys= 77
#   T2T_CP100583.2_2470304_2471245_1-314_aa;T2T_CP100583.2_5206891_5207850_-1-322_aa    BLAST = 0.1734*NPOLYS + 4.6634    MaxNpolys= 83
#   T2T_CP100583.2_2470304_2471245_1-314_aa;T2T_CP100583.2_5216114_5217049_1-346_aa     BLAST = 0.1645*NPOLYS + 4.6151    MaxNpolys= 61
#   T2T_CP100583.2_2470304_2471245_1-314_aa;T2T_CP100583.2_5223064_5224026_-1-321_aa    BLAST = 0.1769*NPOLYS + 4.6821    MaxNpolys= 96
#   T2T_CP100583.2_2470304_2471245_1-314_aa;T2T_CP100583.2_5233476_5234459_1-328_aa     BLAST = 0.1823*NPOLYS + 4.7095    MaxNpolys=150
#   T2T_CP100583.2_2470304_2471245_1-314_aa;T2T_CP100583.2_5240486_5241436_-1-317_aa    BLAST = 0.1716*NPOLYS + 4.6540    MaxNpolys= 75
#   T2T_CP100583.2_2470304_2471245_1-314_aa;T2T_CP100583.2_5249466_5250437_1-308_aa     BLAST = 0.1769*NPOLYS + 4.6821    MaxNpolys=152
#   T2T_CP100583.2_2470304_2471245_1-314_aa;T2T_CP100583.2_5256460_5257443_-1-328_aa    BLAST = 0.1734*NPOLYS + 4.6634    MaxNpolys=152
#   T2T_CP100583.2_2470304_2471245_1-314_aa;T2T_CP100583.2_5262712_5263650_-1-313_aa    BLAST = 0.1592*NPOLYS + 4.5850    MaxNpolys= 91
#   T2T_CP100583.2_2470304_2471245_1-314_aa;T2T_CP100583.2_5271112_5272047_1-312_aa     BLAST = 0.1769*NPOLYS + 4.6821    MaxNpolys= 81
#   T2T_CP100583.2_2470304_2471245_1-314_aa;T2T_CP100583.2_5279180_5280142_-1-321_aa    BLAST = 0.1627*NPOLYS + 4.6052    MaxNpolys=151
#   T2T_CP100583.2_2470304_2471245_1-314_aa;T2T_CP100583.2_5290053_5291012_1-320_aa     BLAST = 0.1662*NPOLYS + 4.6250    MaxNpolys=150
#   T2T_CP100583.2_2470304_2471245_1-314_aa;T2T_CP100583.2_5297001_5297963_1-321_aa     BLAST = 0.1400*NPOLYS + 4.4659    MaxNpolys=152
#   T2T_CP100583.2_2470304_2471245_1-314_aa;T2T_CP100583.2_5310501_5311478_-1-326_aa    BLAST = 0.1841*NPOLYS + 4.7185    MaxNpolys=152
#   T2T_CP100583.2_2470304_2471245_1-314_aa;T2T_CP100583.2_5320189_5321130_1-314_aa     BLAST = 0.0305*NPOLYS + 2.9957    MaxNpolys=182
#   T2T_CP100583.2_2470304_2471245_1-314_aa;T2T_CP100583.2_5326531_5327493_1-321_aa     BLAST = 0.1609*NPOLYS + 4.5951    MaxNpolys=121
#   T2T_CP100583.2_2470304_2471245_1-314_aa;T2T_CP100583.2_5334174_5335109_-1-348_aa    BLAST = 0.1698*NPOLYS + 4.6444    MaxNpolys=135
#   T2T_CP100583.2_2470304_2471245_1-314_aa;T2T_CP100583.2_5344603_5345565_1-321_aa     BLAST = 0.1522*NPOLYS + 4.5433    MaxNpolys=152
#   T2T_CP100583.2_2470304_2471245_1-314_aa;T2T_CP100583.2_5359303_5360262_1-337_aa     BLAST = 0.1698*NPOLYS + 4.6444    MaxNpolys=151
#   T2T_CP100583.2_2470304_2471245_1-314_aa;T2T_CP100583.2_5368794_5369723_-1-312_aa    BLAST = 0.1751*NPOLYS + 4.6728    MaxNpolys=152
#   T2T_CP100583.2_2470304_2471245_1-314_aa;T2T_CP100583.2_5377736_5378719_1-319_aa     BLAST = 0.1734*NPOLYS + 4.6634    MaxNpolys=152
#   T2T_CP100583.2_2470304_2471245_1-314_aa;T2T_CP100583.2_5384491_5385474_-1-328_aa    BLAST = 0.1574*NPOLYS + 4.5747    MaxNpolys=107
#   T2T_CP100583.2_2470304_2471245_1-314_aa;T2T_CP100583.2_5395041_5396000_1-320_aa     BLAST = 0.1680*NPOLYS + 4.6347    MaxNpolys=152
#   T2T_CP100583.2_2470304_2471245_1-314_aa;T2T_CP100583.2_5411987_5412946_1-343_aa     BLAST = 0.1574*NPOLYS + 4.5747    MaxNpolys=152
#   T2T_CP100583.2_2470304_2471245_1-314_aa;T2T_CP100583.2_5442729_5443685_-1-345_aa    BLAST = 0.1662*NPOLYS + 4.6250    MaxNpolys=152
#   T2T_CP100583.2_2470304_2471245_1-314_aa;T2T_CP100583.2_5453234_5454193_-1-320_aa    BLAST = 0.1859*NPOLYS + 4.7274    MaxNpolys= 79
#   T2T_CP100583.2_2470304_2471245_1-314_aa;T2T_CP100583.2_5470730_5471671_1-328_aa     BLAST = 0.1539*NPOLYS + 4.5539    MaxNpolys=150
#   T2T_CP100583.2_2470304_2471245_1-314_aa;T2T_CP100583.2_5476832_5477767_-1-294_aa    BLAST = 0.1574*NPOLYS + 4.5747    MaxNpolys=152
#   T2T_CP100583.2_2470304_2471245_1-314_aa;T2T_CP100583.2_5485773_5486744_1-324_aa     BLAST = 0.1331*NPOLYS + 4.4188    MaxNpolys=144
#   T2T_CP100583.2_2470304_2471245_1-314_aa;T2T_CP100583.2_5493669_5494631_-1-321_aa    BLAST = 0.1469*NPOLYS + 4.5109    MaxNpolys=152
#   T2T_CP100583.2_2470304_2471245_1-314_aa;T2T_CP100583.2_5499880_5500860_-1-314_aa    BLAST = 0.1077*NPOLYS + 4.2195    MaxNpolys= 88
#   T2T_CP100583.2_2470304_2471245_1-314_aa;T2T_CP100583.2_5508571_5509482_1-312_aa     BLAST = 0.1751*NPOLYS + 4.6728    MaxNpolys= 81
#   T2T_CP100583.2_2470304_2471245_1-314_aa;T2T_CP100583.2_5517309_5518268_-1-320_aa    BLAST = 0.1609*NPOLYS + 4.5951    MaxNpolys= 66
#   T2T_CP100583.2_2470304_2471245_1-314_aa;T2T_CP100583.2_5525882_5526823_-1-314_aa    BLAST = 0.1539*NPOLYS + 4.5539    MaxNpolys= 95
#   T2T_CP100583.2_2470304_2471245_1-314_aa;T2T_CP100583.2_5534271_5535206_1-348_aa     BLAST = 0.1609*NPOLYS + 4.5951    MaxNpolys=103
#   T2T_CP100583.2_2470304_2471245_1-314_aa;T2T_CP100583.2_5544225_5545160_1-312_aa     BLAST = 0.1609*NPOLYS + 4.5951    MaxNpolys=153
#   T2T_CP100583.2_2470304_2471245_1-314_aa;T2T_CP100583.2_5550634_5551593_-1-320_aa    BLAST = 0.1627*NPOLYS + 4.6052    MaxNpolys= 85
#   T2T_CP100583.2_2470304_2471245_1-314_aa;T2T_CP100583.2_5560476_5561459_1-354_aa     BLAST = 0.1645*NPOLYS + 4.6151    MaxNpolys= 91
#   T2T_CP100583.2_2470304_2471245_1-314_aa;T2T_CP100583.2_5569088_5570056_-1-323_aa    BLAST = 0.1592*NPOLYS + 4.5850    MaxNpolys= 92
#   T2T_CP100583.2_2470304_2471245_1-314_aa;T2T_CP100583.2_5577814_5578785_1-324_aa     BLAST = 0.1314*NPOLYS + 4.4067    MaxNpolys=152
#   T2T_CP100583.2_2470304_2471245_1-314_aa;T2T_CP100583.2_5596579_5597547_1-323_aa     BLAST = 0.1734*NPOLYS + 4.6634    MaxNpolys=107
#   T2T_CP100583.2_2470304_2471245_1-314_aa;T2T_CP100583.2_5610017_5610976_-1-323_aa    BLAST = 0.1574*NPOLYS + 4.5747    MaxNpolys= 86
#   T2T_CP100583.2_2470304_2471245_1-314_aa;T2T_CP100583.2_5617999_5618925_1-309_aa     BLAST = 0.1504*NPOLYS + 4.5326    MaxNpolys=112
#   T2T_CP100583.2_2470304_2471245_1-314_aa;T2T_CP100583.2_5627621_5628574_1-318_aa     BLAST = 0.1469*NPOLYS + 4.5109    MaxNpolys=152
#   T2T_CP100583.2_2470304_2471245_1-314_aa;T2T_CP100583.2_5636652_5637620_-1-323_aa    BLAST = 0.1716*NPOLYS + 4.6540    MaxNpolys=153
#   T2T_CP100583.2_2470304_2471245_1-314_aa;T2T_CP100583.2_5644003_5644971_1-346_aa     BLAST = 0.1823*NPOLYS + 4.7095    MaxNpolys= 93
#   T2T_CP100583.2_2470304_2471245_1-314_aa;T2T_CP100583.2_5651053_5652036_-1-328_aa    BLAST = 0.1662*NPOLYS + 4.6250    MaxNpolys=140
#   T2T_CP100583.2_2470304_2471245_1-314_aa;T2T_CP100583.2_5660114_5661052_1-347_aa     BLAST = 0.0492*NPOLYS + 3.4657    MaxNpolys=201
#   T2T_CP100583.2_2470304_2471245_1-314_aa;T2T_CP100583.2_5666373_5667335_1-321_aa     BLAST = 0.1297*NPOLYS + 4.3944    MaxNpolys=150
#   T2T_CP100583.2_2470304_2471245_1-314_aa;T2T_CP100583.2_5675197_5676132_-1-339_aa    BLAST = 0.1557*NPOLYS + 4.5643    MaxNpolys=151
#   T2T_CP100583.2_2470304_2471245_1-314_aa;T2T_CP100583.2_5684654_5685568_1-305_aa     BLAST = 0.1662*NPOLYS + 4.6250    MaxNpolys=152
#   T2T_CP100583.2_2470304_2471245_1-314_aa;T2T_CP100583.2_5689383_5690369_-1-322_aa    BLAST = 0.1592*NPOLYS + 4.5850    MaxNpolys= 82
#   T2T_CP100583.2_2470304_2471245_1-314_aa;T2T_CP100583.2_5702042_5703001_1-320_aa     BLAST = 0.1662*NPOLYS + 4.6250    MaxNpolys=132
#   T2T_CP100583.2_2470304_2471245_1-314_aa;T2T_CP100583.2_5707387_5708349_1-321_aa     BLAST = 0.1914*NPOLYS + 4.7536    MaxNpolys=152
#   T2T_CP100583.2_2470304_2471245_1-314_aa;T2T_CP100583.2_5712125_5712964_-1-323_aa    BLAST = 0.1859*NPOLYS + 4.7274    MaxNpolys=147
#   T2T_CP100583.2_2470304_2471245_1-314_aa;T2T_CP100583.2_5722417_5723367_1-320_aa     BLAST = 0.1932*NPOLYS + 4.7622    MaxNpolys= 65
#   T2T_CP100583.2_2470304_2471245_1-314_aa;T2T_CP100583.2_5729728_5730663_1-312_aa     BLAST = 0.1557*NPOLYS + 4.5643    MaxNpolys=126
#   T2T_CP100583.2_2470304_2471245_1-314_aa;T2T_CP100583.2_5735486_5736448_-1-366_aa    BLAST = 0.1645*NPOLYS + 4.6151    MaxNpolys=112
#   T2T_CP100583.2_2470304_2471245_1-314_aa;T2T_CP100583.2_5744064_5745005_-1-343_aa    BLAST = 0.1539*NPOLYS + 4.5539    MaxNpolys=131
#   T2T_CP100583.2_2470304_2471245_1-314_aa;T2T_CP100583.2_5747982_5748941_-1-320_aa    BLAST = 0.1680*NPOLYS + 4.6347    MaxNpolys=168
#   T2T_CP100583.2_2470304_2471245_1-314_aa;T2T_CP100583.2_5757729_5758643_1-328_aa     BLAST = 0.1805*NPOLYS + 4.7005    MaxNpolys=152
#   T2T_CP100583.2_2470304_2471245_1-314_aa;T2T_CP100583.2_5769555_5770514_1-369_aa     BLAST = 0.1592*NPOLYS + 4.5850    MaxNpolys=148
#   T2T_CP100583.2_2470304_2471245_1-314_aa;T2T_CP100583.2_5777793_5778728_-1-348_aa    BLAST = 0.1609*NPOLYS + 4.5951    MaxNpolys=151
#   T2T_CP100583.2_2470304_2471245_1-314_aa;T2T_CP100583.2_5786227_5787186_1-320_aa     BLAST = 0.1645*NPOLYS + 4.6151    MaxNpolys=152
#   T2T_CP100583.2_2470304_2471245_1-314_aa;T2T_CP100583.2_5795722_5796657_-1-312_aa    BLAST = 0.1592*NPOLYS + 4.5850    MaxNpolys=103
#   T2T_CP100583.2_2470304_2471245_1-314_aa;T2T_CP100583.2_5805758_5806693_1-339_aa     BLAST = 0.1716*NPOLYS + 4.6540    MaxNpolys= 92
#   T2T_CP100583.2_2470304_2471245_1-314_aa;T2T_CP100583.2_5825504_5826472_1-323_aa     BLAST = 0.2060*NPOLYS + 4.8203    MaxNpolys=143
#   T2T_CP100583.2_2470304_2471245_1-314_aa;T2T_CP100583.2_5833310_5834245_-1-338_aa    BLAST = 0.1787*NPOLYS + 4.6913    MaxNpolys=151
#   T2T_CP100583.2_2470304_2471245_1-314_aa;T2T_CP100583.2_5842561_5843544_1-319_aa     BLAST = 0.1805*NPOLYS + 4.7005    MaxNpolys= 86
#   T2T_CP100583.2_2470304_2471245_1-314_aa;T2T_CP100583.2_5849310_5850293_-1-328_aa    BLAST = 0.1645*NPOLYS + 4.6151    MaxNpolys=152
#   T2T_CP100583.2_2470304_2471245_1-314_aa;T2T_CP100583.2_5872376_5873344_-1-323_aa    BLAST = 0.1787*NPOLYS + 4.6913    MaxNpolys= 71
#   T2T_CP100583.2_2470304_2471245_1-314_aa;T2T_CP100583.2_5881030_5881995_1-322_aa     BLAST = 0.1680*NPOLYS + 4.6347    MaxNpolys=152
#   T2T_CP100583.2_2470304_2471245_1-314_aa;T2T_CP100583.2_5888602_5889528_-1-309_aa    BLAST = 0.1841*NPOLYS + 4.7185    MaxNpolys= 48
#   T2T_CP100583.2_2470304_2471245_1-314_aa;T2T_CP100583.2_5908656_5909615_1-323_aa     BLAST = 0.1314*NPOLYS + 4.4067    MaxNpolys=114
#   T2T_CP100583.2_2470304_2471245_1-314_aa;T2T_CP100583.2_5917132_5918058_-1-312_aa    BLAST = 0.1859*NPOLYS + 4.7274    MaxNpolys= 49
#   T2T_CP100583.2_2470304_2471245_1-314_aa;T2T_CP100583.2_5927135_5928097_1-321_aa     BLAST = 0.1769*NPOLYS + 4.6821    MaxNpolys= 76
#   T2T_CP100583.2_2470304_2471245_1-314_aa;T2T_CP100583.2_5934491_5935417_-1-309_aa    BLAST = 0.1841*NPOLYS + 4.7185    MaxNpolys= 48
#   T2T_CP100583.2_2470304_2471245_1-314_aa;T2T_CP100583.2_5950534_5951517_-1-328_aa    BLAST = 0.1841*NPOLYS + 4.7185    MaxNpolys= 86
#   T2T_CP100583.2_2470304_2471245_1-314_aa;T2T_CP100583.2_5960184_5961140_1-319_aa     BLAST = 0.1787*NPOLYS + 4.6913    MaxNpolys= 65
#   T2T_CP100583.2_2470304_2471245_1-314_aa;T2T_CP100583.2_5970430_5971440_1-337_aa     BLAST = 0.2042*NPOLYS + 4.8122    MaxNpolys= 71
#   T2T_CP100583.2_2470304_2471245_1-314_aa;T2T_CP100583.2_5975884_5976843_1-320_aa     BLAST = 0.1734*NPOLYS + 4.6634    MaxNpolys= 84
#   T2T_CP100583.2_2470304_2471245_1-314_aa;T2T_CP100583.2_5985103_5986065_-1-359_aa    BLAST = 0.1592*NPOLYS + 4.5850    MaxNpolys= 56
#   T2T_CP100583.2_2470304_2471245_1-314_aa;T2T_CP100583.2_5992930_5993865_1-312_aa     BLAST = 0.1645*NPOLYS + 4.6151    MaxNpolys= 55
#   T2T_CP100583.2_2470304_2471245_1-314_aa;T2T_CP100588.2_1746702_1747685_-1-320_aa    BLAST = 0.2190*NPOLYS + 4.8752    MaxNpolys= 73
#   T2T_CP100583.2_2470304_2471245_1-314_aa;T2T_CP100588.2_1879511_1880494_1-320_aa     BLAST = 0.2209*NPOLYS + 4.8828    MaxNpolys= 73
#   T2T_CP100583.2_2470304_2471245_1-314_aa;T2T_CP100588.2_1915137_1916123_-1-329_aa    BLAST = 0.2190*NPOLYS + 4.8752    MaxNpolys= 73
#   T2T_CP100583.2_2470304_2471245_1-314_aa;T2T_CP100588.2_1931919_1932902_1-320_aa     BLAST = 0.2190*NPOLYS + 4.8752    MaxNpolys= 73
#   T2T_CP100583.2_2470304_2471245_1-314_aa;T2T_CP100588.2_1947669_1948655_1-329_aa     BLAST = 0.2190*NPOLYS + 4.8752    MaxNpolys= 73
#   T2T_CP100583.2_2470304_2471245_1-314_aa;T2T_CP100588.2_1967263_1968249_1-329_aa     BLAST = 0.2209*NPOLYS + 4.8828    MaxNpolys= 73
#   T2T_CP100583.2_2470304_2471245_1-314_aa;T2T_CP100588.2_1981896_1982882_-1-329_aa    BLAST = 0.2172*NPOLYS + 4.8675    MaxNpolys= 73
#   T2T_CP100583.2_2470304_2471245_1-314_aa;T2T_CP100588.2_1995620_1996606_-1-329_aa    BLAST = 0.2190*NPOLYS + 4.8752    MaxNpolys= 73
#   T2T_CP100583.2_2470304_2471245_1-314_aa;T2T_CP100588.2_2027902_2028888_1-329_aa     BLAST = 0.2209*NPOLYS + 4.8828    MaxNpolys= 73
#   T2T_CP100583.2_2470304_2471245_1-314_aa;T2T_CP100588.2_2078727_2079713_-1-329_aa    BLAST = 0.2190*NPOLYS + 4.8752    MaxNpolys= 73
#   T2T_CP100583.2_2470304_2471245_1-314_aa;T2T_CP100588.2_2107020_2108006_1-329_aa     BLAST = 0.2228*NPOLYS + 4.8903    MaxNpolys= 73
#   T2T_CP100583.2_2470304_2471245_1-314_aa;T2T_CP100588.2_2138811_2139797_1-329_aa     BLAST = 0.2209*NPOLYS + 4.8828    MaxNpolys= 73
#   T2T_CP100583.2_2470304_2471245_1-314_aa;T2T_CP100588.2_2153440_2154426_-1-329_aa    BLAST = 0.2172*NPOLYS + 4.8675    MaxNpolys= 73
#   T2T_CP100583.2_2470304_2471245_1-314_aa;T2T_CP100588.2_2167138_2168124_-1-329_aa    BLAST = 0.2190*NPOLYS + 4.8752    MaxNpolys= 73
#   T2T_CP100583.2_2470304_2471245_1-314_aa;T2T_CP100588.2_2185849_2186835_-1-329_aa    BLAST = 0.2228*NPOLYS + 4.8903    MaxNpolys= 41
#   T2T_CP100583.2_2470304_2471245_1-314_aa;T2T_CP100588.2_2204178_2205164_-1-329_aa    BLAST = 0.2209*NPOLYS + 4.8828    MaxNpolys= 73
#   T2T_CP100583.2_2470304_2471245_1-314_aa;T2T_CP100588.2_2249125_2250111_1-329_aa     BLAST = 0.2209*NPOLYS + 4.8828    MaxNpolys= 73
#   T2T_CP100583.2_2470304_2471245_1-314_aa;T2T_CP100588.2_2305892_2306878_1-329_aa     BLAST = 0.2190*NPOLYS + 4.8752    MaxNpolys= 73
#   T2T_CP100583.2_2470304_2471245_1-314_aa;T2T_CP100588.2_2334641_2335624_-1-345_aa    BLAST = 0.2209*NPOLYS + 4.8828    MaxNpolys= 73
#   T2T_CP100583.2_2470304_2471245_1-314_aa;T2T_CP100588.2_2376351_2377337_-1-329_aa    BLAST = 0.2190*NPOLYS + 4.8752    MaxNpolys= 73
#   T2T_CP100583.2_2470304_2471245_1-314_aa;T2T_CP100588.2_2417267_2418250_1-320_aa     BLAST = 0.2209*NPOLYS + 4.8828    MaxNpolys= 59
#   T2T_CP100583.2_2470304_2471245_1-314_aa;T2T_CP100588.2_2435573_2436559_-1-329_aa    BLAST = 0.2190*NPOLYS + 4.8752    MaxNpolys= 73
#   T2T_CP100583.2_2470304_2471245_1-314_aa;T2T_CP100588.2_2454337_2455323_-1-329_aa    BLAST = 0.2228*NPOLYS + 4.8903    MaxNpolys= 73
#   T2T_CP100583.2_2470304_2471245_1-314_aa;T2T_CP100588.2_2494873_2495859_-1-329_aa    BLAST = 0.2190*NPOLYS + 4.8752    MaxNpolys= 73
#   T2T_CP100583.2_2470304_2471245_1-314_aa;T2T_CP100588.2_2556019_2557002_1-320_aa     BLAST = 0.2153*NPOLYS + 4.8598    MaxNpolys= 73
#   T2T_CP100583.2_2470304_2471245_1-314_aa;T2T_CP100588.2_2573948_2574934_-1-329_aa    BLAST = 0.2190*NPOLYS + 4.8752    MaxNpolys= 73
#   T2T_CP100583.2_2470304_2471245_1-314_aa;T2T_CP100588.2_2590840_2591826_1-329_aa     BLAST = 0.2172*NPOLYS + 4.8675    MaxNpolys= 73
#   T2T_CP100583.2_2470304_2471245_1-314_aa;T2T_CP100588.2_2608844_2609830_1-329_aa     BLAST = 0.2172*NPOLYS + 4.8675    MaxNpolys= 73
#   T2T_CP100583.2_2470304_2471245_1-314_aa;T2T_CP100588.2_2626640_2627626_1-329_aa     BLAST = 0.2190*NPOLYS + 4.8752    MaxNpolys= 73
#   T2T_CP100583.2_2470304_2471245_1-314_aa;T2T_CP100588.2_2663568_2664554_1-329_aa     BLAST = 0.2153*NPOLYS + 4.8598    MaxNpolys= 73
#   T2T_CP100583.2_2470304_2471245_1-314_aa;T2T_CP100588.2_2680504_2681490_1-329_aa     BLAST = 0.2209*NPOLYS + 4.8828    MaxNpolys= 73
#   T2T_CP100583.2_2470304_2471245_1-314_aa;T2T_CP100588.2_2734732_2735718_1-329_aa     BLAST = 0.2190*NPOLYS + 4.8752    MaxNpolys= 73
#   T2T_CP100583.2_2470304_2471245_1-314_aa;T2T_CP100588.2_2753021_2754007_1-329_aa     BLAST = 0.2190*NPOLYS + 4.8752    MaxNpolys= 73
#   T2T_CP100583.2_2470304_2471245_1-314_aa;T2T_CP100588.2_2793478_2794464_1-329_aa     BLAST = 0.2190*NPOLYS + 4.8752    MaxNpolys= 73
#   T2T_CP100583.2_2470304_2471245_1-314_aa;T2T_CP100588.2_2855829_2856815_-1-329_aa    BLAST = 0.2079*NPOLYS + 4.8283    MaxNpolys=114
#   T2T_CP100583.2_2476637_2477596_1-344_aa;T2T_CP100583.2_2485578_2486513_1-312_aa     BLAST = 0.1452*NPOLYS + 4.4998    MaxNpolys=128
#   T2T_CP100583.2_2476637_2477596_1-344_aa;T2T_CP100583.2_2492124_2493086_-1-321_aa    BLAST = 0.0846*NPOLYS + 3.9890    MaxNpolys=128
#   T2T_CP100583.2_2476637_2477596_1-344_aa;T2T_CP100583.2_2501279_2502226_1-402_aa     BLAST = 0.1698*NPOLYS + 4.6444    MaxNpolys=121
#   T2T_CP100583.2_2476637_2477596_1-344_aa;T2T_CP100583.2_2506067_2507035_-1-309_aa    BLAST = 0.1574*NPOLYS + 4.5747    MaxNpolys=136
#   T2T_CP100583.2_2476637_2477596_1-344_aa;T2T_CP100583.2_2516977_2517933_1-319_aa     BLAST = 0.1400*NPOLYS + 4.4659    MaxNpolys=121
#   T2T_CP100583.2_2476637_2477596_1-344_aa;T2T_CP100583.2_2521467_2522438_-1-324_aa    BLAST = 0.1557*NPOLYS + 4.5643    MaxNpolys= 76
#   T2T_CP100583.2_2476637_2477596_1-344_aa;T2T_CP100583.2_2531446_2532381_-1-319_aa    BLAST = 0.0243*NPOLYS + 2.7726    MaxNpolys=275
#   T2T_CP100583.2_2476637_2477596_1-344_aa;T2T_CP100583.2_2547029_2547964_1-312_aa     BLAST = 0.1557*NPOLYS + 4.5643    MaxNpolys=128
#   T2T_CP100583.2_2476637_2477596_1-344_aa;T2T_CP100583.2_2555795_2556754_-1-320_aa    BLAST = 0.1557*NPOLYS + 4.5643    MaxNpolys=149
#   T2T_CP100583.2_2476637_2477596_1-344_aa;T2T_CP100583.2_2566271_2567206_1-312_aa     BLAST = 0.1609*NPOLYS + 4.5951    MaxNpolys= 65
#   T2T_CP100583.2_2476637_2477596_1-344_aa;T2T_CP100583.2_2573179_2574144_-1-305_aa    BLAST = 0.1383*NPOLYS + 4.4543    MaxNpolys=128
#   T2T_CP100583.2_2476637_2477596_1-344_aa;T2T_CP100583.2_2582920_2583909_1-353_aa     BLAST = 0.1968*NPOLYS + 4.7791    MaxNpolys=112
#   T2T_CP100583.2_2476637_2477596_1-344_aa;T2T_CP100583.2_2591465_2592427_-1-321_aa    BLAST = 0.0846*NPOLYS + 3.9890    MaxNpolys=128
#   T2T_CP100583.2_2476637_2477596_1-344_aa;T2T_CP100583.2_2601653_2602621_1-346_aa     BLAST = 0.1627*NPOLYS + 4.6052    MaxNpolys=104
#   T2T_CP100583.2_2476637_2477596_1-344_aa;T2T_CP100583.2_2608264_2609247_-1-328_aa    BLAST = 0.1609*NPOLYS + 4.5951    MaxNpolys=128
#   T2T_CP100583.2_2476637_2477596_1-344_aa;T2T_CP100583.2_2618862_2619845_1-328_aa     BLAST = 0.1609*NPOLYS + 4.5951    MaxNpolys= 89
#   T2T_CP100583.2_2476637_2477596_1-344_aa;T2T_CP100583.2_2623351_2624307_-1-319_aa    BLAST = 0.1417*NPOLYS + 4.4773    MaxNpolys=121
#   T2T_CP100583.2_2476637_2477596_1-344_aa;T2T_CP100583.2_2632490_2633449_1-320_aa     BLAST = 0.1627*NPOLYS + 4.6052    MaxNpolys=121
#   T2T_CP100583.2_2476637_2477596_1-344_aa;T2T_CP100583.2_2641787_2642749_-1-321_aa    BLAST = 0.0492*NPOLYS + 3.4657    MaxNpolys=121
#   T2T_CP100583.2_2476637_2477596_1-344_aa;T2T_CP100583.2_2650613_2651554_1-328_aa     BLAST = 0.1161*NPOLYS + 4.2905    MaxNpolys=163
#   T2T_CP100583.2_2476637_2477596_1-344_aa;T2T_CP100583.2_2656712_2657647_-1-294_aa    BLAST = 0.1522*NPOLYS + 4.5433    MaxNpolys=128
#   T2T_CP100583.2_2476637_2477596_1-344_aa;T2T_CP100583.2_2665609_2666568_1-320_aa     BLAST = 0.1539*NPOLYS + 4.5539    MaxNpolys=108
#   T2T_CP100583.2_2476637_2477596_1-344_aa;T2T_CP100583.2_2671470_2672429_-1-320_aa    BLAST = 0.1314*NPOLYS + 4.4067    MaxNpolys=147
#   T2T_CP100583.2_2476637_2477596_1-344_aa;T2T_CP100583.2_2677640_2678575_-1-312_aa    BLAST = 0.1662*NPOLYS + 4.6250    MaxNpolys=105
#   T2T_CP100583.2_2476637_2477596_1-344_aa;T2T_CP100583.2_2686049_2687011_-1-347_aa    BLAST = 0.1044*NPOLYS + 4.1897    MaxNpolys=159
#   T2T_CP100583.2_2476637_2477596_1-344_aa;T2T_CP100583.2_2694476_2695444_1-323_aa     BLAST = 0.1698*NPOLYS + 4.6444    MaxNpolys=101
#   T2T_CP100583.2_2476637_2477596_1-344_aa;T2T_CP100583.2_2706376_2707347_-1-352_aa    BLAST = 0.1734*NPOLYS + 4.6634    MaxNpolys= 88
#   T2T_CP100583.2_2476637_2477596_1-344_aa;T2T_CP100583.2_2715006_2715941_1-312_aa     BLAST = 0.1680*NPOLYS + 4.6347    MaxNpolys= 71
#   T2T_CP100583.2_2476637_2477596_1-344_aa;T2T_CP100583.2_2722419_2723381_-1-321_aa    BLAST = 0.0461*NPOLYS + 3.4012    MaxNpolys=104
#   T2T_CP100583.2_2476637_2477596_1-344_aa;T2T_CP100583.2_2731441_2732376_1-312_aa     BLAST = 0.1365*NPOLYS + 4.4427    MaxNpolys=103
#   T2T_CP100583.2_2476637_2477596_1-344_aa;T2T_CP100583.2_2738099_2739067_1-325_aa     BLAST = 0.1716*NPOLYS + 4.6540    MaxNpolys= 64
#   T2T_CP100583.2_2476637_2477596_1-344_aa;T2T_CP100583.2_2746284_2747246_-1-347_aa    BLAST = 0.1060*NPOLYS + 4.2047    MaxNpolys=131
#   T2T_CP100583.2_2476637_2477596_1-344_aa;T2T_CP100583.2_2767642_2768610_-1-323_aa    BLAST = 0.1769*NPOLYS + 4.6821    MaxNpolys= 71
#   T2T_CP100583.2_2476637_2477596_1-344_aa;T2T_CP100583.2_2776307_2777266_1-320_aa     BLAST = 0.1263*NPOLYS + 4.3694    MaxNpolys= 89
#   T2T_CP100583.2_2476637_2477596_1-344_aa;T2T_CP100583.2_2784140_2785102_1-347_aa     BLAST = 0.1539*NPOLYS + 4.5539    MaxNpolys=125
#   T2T_CP100583.2_2476637_2477596_1-344_aa;T2T_CP100583.2_2788885_2789865_-1-322_aa    BLAST = 0.1504*NPOLYS + 4.5326    MaxNpolys=129
#   T2T_CP100583.2_2476637_2477596_1-344_aa;T2T_CP100583.2_2797896_2798879_1-319_aa     BLAST = 0.1469*NPOLYS + 4.5109    MaxNpolys= 85
#   T2T_CP100583.2_2476637_2477596_1-344_aa;T2T_CP100583.2_2804722_2805699_-1-328_aa    BLAST = 0.1383*NPOLYS + 4.4543    MaxNpolys=159
#   T2T_CP100583.2_2476637_2477596_1-344_aa;T2T_CP100583.2_2810937_2811917_-1-314_aa    BLAST = 0.1592*NPOLYS + 4.5850    MaxNpolys= 80
#   T2T_CP100583.2_2476637_2477596_1-344_aa;T2T_CP100583.2_2822910_2823878_1-323_aa     BLAST = 0.1609*NPOLYS + 4.5951    MaxNpolys=157
#   T2T_CP100583.2_2476637_2477596_1-344_aa;T2T_CP100583.2_2831972_2832898_-1-333_aa    BLAST = 0.1348*NPOLYS + 4.4308    MaxNpolys=128
#   T2T_CP100583.2_2476637_2477596_1-344_aa;T2T_CP100583.2_2858367_2859350_1-328_aa     BLAST = 0.1383*NPOLYS + 4.4543    MaxNpolys= 81
#   T2T_CP100583.2_2476637_2477596_1-344_aa;T2T_CP100583.2_2872288_2873223_-1-312_aa    BLAST = 0.1698*NPOLYS + 4.6444    MaxNpolys=128
#   T2T_CP100583.2_2476637_2477596_1-344_aa;T2T_CP100583.2_2887991_2888950_-1-320_aa    BLAST = 0.1522*NPOLYS + 4.5433    MaxNpolys=121
#   T2T_CP100583.2_2476637_2477596_1-344_aa;T2T_CP100583.2_2897336_2898286_1-344_aa     BLAST = 0.1896*NPOLYS + 4.7449    MaxNpolys=128
#   T2T_CP100583.2_2476637_2477596_1-344_aa;T2T_CP100583.2_2902095_2902943_-1-339_aa    BLAST = 0.1877*NPOLYS + 4.7362    MaxNpolys=113
#   T2T_CP100583.2_2476637_2477596_1-344_aa;T2T_CP100583.2_2910524_2911429_1-312_aa     BLAST = 0.1557*NPOLYS + 4.5643    MaxNpolys=128
#   T2T_CP100583.2_2476637_2477596_1-344_aa;T2T_CP100583.2_2925951_2926910_1-320_aa     BLAST = 0.1627*NPOLYS + 4.6052    MaxNpolys=137
#   T2T_CP100583.2_2476637_2477596_1-344_aa;T2T_CP100583.2_2934341_2935276_-1-294_aa    BLAST = 0.1504*NPOLYS + 4.5326    MaxNpolys=128
#   T2T_CP100583.2_2476637_2477596_1-344_aa;T2T_CP100583.2_2943357_2944319_1-321_aa     BLAST = 0.1487*NPOLYS + 4.5218    MaxNpolys=128
#   T2T_CP100583.2_2476637_2477596_1-344_aa;T2T_CP100583.2_2958235_2959188_1-318_aa     BLAST = 0.1400*NPOLYS + 4.4659    MaxNpolys= 81
#   T2T_CP100583.2_2476637_2477596_1-344_aa;T2T_CP100583.2_2967083_2968051_-1-323_aa    BLAST = 0.1645*NPOLYS + 4.6151    MaxNpolys= 76
#   T2T_CP100583.2_2476637_2477596_1-344_aa;T2T_CP100583.2_2977009_2977944_1-312_aa     BLAST = 0.1504*NPOLYS + 4.5326    MaxNpolys=128
#   T2T_CP100583.2_2476637_2477596_1-344_aa;T2T_CP100583.2_2981665_2982624_1-347_aa     BLAST = 0.1609*NPOLYS + 4.5951    MaxNpolys=105
#   T2T_CP100583.2_2476637_2477596_1-344_aa;T2T_CP100583.2_2992525_2993487_-1-357_aa    BLAST = 0.1859*NPOLYS + 4.7274    MaxNpolys=127
#   T2T_CP100583.2_2476637_2477596_1-344_aa;T2T_CP100583.2_3001736_3002671_1-312_aa     BLAST = 0.1698*NPOLYS + 4.6444    MaxNpolys= 94
#   T2T_CP100583.2_2476637_2477596_1-344_aa;T2T_CP100583.2_3030636_3031595_-1-320_aa    BLAST = 0.1662*NPOLYS + 4.6250    MaxNpolys=139
#   T2T_CP100583.2_2476637_2477596_1-344_aa;T2T_CP100583.2_3040171_3041124_1-338_aa     BLAST = 0.1609*NPOLYS + 4.5951    MaxNpolys=137
#   T2T_CP100583.2_2476637_2477596_1-344_aa;T2T_CP100583.2_3049019_3049981_1-324_aa     BLAST = 0.1417*NPOLYS + 4.4773    MaxNpolys=122
#   T2T_CP100583.2_2476637_2477596_1-344_aa;T2T_CP100583.2_3068440_3069423_1-328_aa     BLAST = 0.1539*NPOLYS + 4.5539    MaxNpolys=108
#   T2T_CP100583.2_2476637_2477596_1-344_aa;T2T_CP100583.2_3076503_3077462_-1-320_aa    BLAST = 0.1469*NPOLYS + 4.5109    MaxNpolys= 87
#   T2T_CP100583.2_2476637_2477596_1-344_aa;T2T_CP100583.2_3085717_3086679_1-321_aa     BLAST = 0.1698*NPOLYS + 4.6444    MaxNpolys=107
#   T2T_CP100583.2_2476637_2477596_1-344_aa;T2T_CP100583.2_3093446_3094381_-1-312_aa    BLAST = 0.1609*NPOLYS + 4.5951    MaxNpolys= 76
#   T2T_CP100583.2_2476637_2477596_1-344_aa;T2T_CP100583.2_3102598_3103560_1-321_aa     BLAST = 0.0716*NPOLYS + 3.8286    MaxNpolys=128
#   T2T_CP100583.2_2476637_2477596_1-344_aa;T2T_CP100583.2_3109982_3110959_1-354_aa     BLAST = 0.1434*NPOLYS + 4.4886    MaxNpolys= 65
#   T2T_CP100583.2_2476637_2477596_1-344_aa;T2T_CP100583.2_3116730_3117698_-1-306_aa    BLAST = 0.1383*NPOLYS + 4.4543    MaxNpolys=128
#   T2T_CP100583.2_2476637_2477596_1-344_aa;T2T_CP100583.2_3122953_3123894_-1-328_aa    BLAST = 0.1504*NPOLYS + 4.5326    MaxNpolys=129
#   T2T_CP100583.2_2476637_2477596_1-344_aa;T2T_CP100583.2_3133911_3134897_1-329_aa     BLAST = 0.1452*NPOLYS + 4.4998    MaxNpolys= 75
#   T2T_CP100583.2_2476637_2477596_1-344_aa;T2T_CP100583.2_3141004_3141960_-1-319_aa    BLAST = 0.1592*NPOLYS + 4.5850    MaxNpolys= 85
#   T2T_CP100583.2_2476637_2477596_1-344_aa;T2T_CP100583.2_3150693_3151652_-1-320_aa    BLAST = 0.1698*NPOLYS + 4.6444    MaxNpolys= 73
#   T2T_CP100583.2_2476637_2477596_1-344_aa;T2T_CP100583.2_3159794_3160699_1-348_aa     BLAST = 0.1627*NPOLYS + 4.6052    MaxNpolys=128
#   T2T_CP100583.2_2476637_2477596_1-344_aa;T2T_CP100583.2_3172580_3173563_-1-345_aa    BLAST = 0.1680*NPOLYS + 4.6347    MaxNpolys= 71
#   T2T_CP100583.2_2476637_2477596_1-344_aa;T2T_CP100583.2_3182509_3183444_1-338_aa     BLAST = 0.1751*NPOLYS + 4.6728    MaxNpolys= 59
#   T2T_CP100583.2_2476637_2477596_1-344_aa;T2T_CP100583.2_3188737_3189696_1-320_aa     BLAST = 0.1314*NPOLYS + 4.4067    MaxNpolys=154
#   T2T_CP100583.2_2476637_2477596_1-344_aa;T2T_CP100583.2_3199155_3200096_1-317_aa     BLAST = 0.1645*NPOLYS + 4.6151    MaxNpolys= 72
#   T2T_CP100583.2_2476637_2477596_1-344_aa;T2T_CP100583.2_3207137_3208099_-1-324_aa    BLAST = 0.2060*NPOLYS + 4.8203    MaxNpolys= 83
#   T2T_CP100583.2_2476637_2477596_1-344_aa;T2T_CP100583.2_3213318_3214253_-1-312_aa    BLAST = 0.1877*NPOLYS + 4.7362    MaxNpolys= 70
#   T2T_CP100583.2_2476637_2477596_1-344_aa;T2T_CP100583.2_3223066_3224025_-1-320_aa    BLAST = 0.1734*NPOLYS + 4.6634    MaxNpolys= 50
#   T2T_CP100583.2_2476637_2477596_1-344_aa;T2T_CP100583.2_3233701_3234660_-1-320_aa    BLAST = 0.1592*NPOLYS + 4.5850    MaxNpolys= 77
#   T2T_CP100583.2_2476637_2477596_1-344_aa;T2T_CP100583.2_3243563_3244498_1-312_aa     BLAST = 0.1557*NPOLYS + 4.5643    MaxNpolys=128
#   T2T_CP100583.2_2476637_2477596_1-344_aa;T2T_CP100583.2_3252221_3253180_-1-320_aa    BLAST = 0.1417*NPOLYS + 4.4773    MaxNpolys=121
#   T2T_CP100583.2_2476637_2477596_1-344_aa;T2T_CP100583.2_3261440_3262384_1-395_aa     BLAST = 0.1434*NPOLYS + 4.4886    MaxNpolys=106
#   T2T_CP100583.2_2476637_2477596_1-344_aa;T2T_CP100583.2_3269202_3270137_-1-312_aa    BLAST = 0.1645*NPOLYS + 4.6151    MaxNpolys= 71
#   T2T_CP100583.2_2476637_2477596_1-344_aa;T2T_CP100583.2_3277613_3278554_1-319_aa     BLAST = 0.1383*NPOLYS + 4.4543    MaxNpolys=128
#   T2T_CP100583.2_2476637_2477596_1-344_aa;T2T_CP100583.2_3285773_3286705_-1-312_aa    BLAST = 0.1348*NPOLYS + 4.4308    MaxNpolys= 68
#   T2T_CP100583.2_2476637_2477596_1-344_aa;T2T_CP100583.2_3290428_3291363_-1-312_aa    BLAST = 0.1522*NPOLYS + 4.5433    MaxNpolys=128
#   T2T_CP100583.2_2476637_2477596_1-344_aa;T2T_CP100583.2_3298404_3299330_1-309_aa     BLAST = 0.1539*NPOLYS + 4.5539    MaxNpolys=128
#   T2T_CP100583.2_2476637_2477596_1-344_aa;T2T_CP100583.2_3308016_3308969_1-318_aa     BLAST = 0.1297*NPOLYS + 4.3944    MaxNpolys=159
#   T2T_CP100583.2_2476637_2477596_1-344_aa;T2T_CP100583.2_3314384_3315319_-1-312_aa    BLAST = 0.1645*NPOLYS + 4.6151    MaxNpolys=128
#   T2T_CP100583.2_2476637_2477596_1-344_aa;T2T_CP100583.2_3324474_3325436_-1-321_aa    BLAST = 0.0829*NPOLYS + 3.9703    MaxNpolys=128
#   T2T_CP100583.2_2476637_2477596_1-344_aa;T2T_CP100583.2_3330736_3331677_-1-314_aa    BLAST = 0.1504*NPOLYS + 4.5326    MaxNpolys=128
#   T2T_CP100583.2_2476637_2477596_1-344_aa;T2T_CP100583.2_3339660_3340619_1-320_aa     BLAST = 0.1178*NPOLYS + 4.3041    MaxNpolys=159
#   T2T_CP100583.2_2476637_2477596_1-344_aa;T2T_CP100583.2_3354364_3355299_1-312_aa     BLAST = 0.1487*NPOLYS + 4.5218    MaxNpolys=128
#   T2T_CP100583.2_2476637_2477596_1-344_aa;T2T_CP100583.2_3363383_3364342_-1-320_aa    BLAST = 0.1383*NPOLYS + 4.4543    MaxNpolys=128
#   T2T_CP100583.2_2476637_2477596_1-344_aa;T2T_CP100583.2_3373349_3374260_1-309_aa     BLAST = 0.1365*NPOLYS + 4.4427    MaxNpolys=115
#   T2T_CP100583.2_2476637_2477596_1-344_aa;T2T_CP100583.2_3379488_3380423_-1-312_aa    BLAST = 0.1662*NPOLYS + 4.6250    MaxNpolys=128
#   T2T_CP100583.2_2476637_2477596_1-344_aa;T2T_CP100583.2_3390434_3391396_-1-321_aa    BLAST = 0.0846*NPOLYS + 3.9890    MaxNpolys=106
#   T2T_CP100583.2_2476637_2477596_1-344_aa;T2T_CP100583.2_3401372_3402307_1-338_aa     BLAST = 0.1504*NPOLYS + 4.5326    MaxNpolys=110
#   T2T_CP100583.2_2476637_2477596_1-344_aa;T2T_CP100583.2_3410668_3411630_-1-321_aa    BLAST = 0.0212*NPOLYS + 2.6391    MaxNpolys=275
#   T2T_CP100583.2_2476637_2477596_1-344_aa;T2T_CP100583.2_3420669_3421631_-1-321_aa    BLAST = 0.0780*NPOLYS + 3.9120    MaxNpolys=128
#   T2T_CP100583.2_2476637_2477596_1-344_aa;T2T_CP100583.2_3431418_3432377_1-320_aa     BLAST = 0.1504*NPOLYS + 4.5326    MaxNpolys=111
#   T2T_CP100583.2_2476637_2477596_1-344_aa;T2T_CP100583.2_3449236_3450219_1-328_aa     BLAST = 0.1400*NPOLYS + 4.4659    MaxNpolys=128
#   T2T_CP100583.2_2476637_2477596_1-344_aa;T2T_CP100583.2_3456300_3457286_-1-320_aa    BLAST = 0.1896*NPOLYS + 4.7449    MaxNpolys= 80
#   T2T_CP100583.2_2476637_2477596_1-344_aa;T2T_CP100583.2_3466533_3467468_1-346_aa     BLAST = 0.1680*NPOLYS + 4.6347    MaxNpolys= 84
#   T2T_CP100583.2_2476637_2477596_1-344_aa;T2T_CP100583.2_3488752_3489711_1-346_aa     BLAST = 0.1246*NPOLYS + 4.3567    MaxNpolys=127
#   T2T_CP100583.2_2476637_2477596_1-344_aa;T2T_CP100583.2_3498935_3499903_-1-323_aa    BLAST = 0.1787*NPOLYS + 4.6913    MaxNpolys= 77
#   T2T_CP100583.2_2476637_2477596_1-344_aa;T2T_CP100583.2_3514673_3515656_1-328_aa     BLAST = 0.1698*NPOLYS + 4.6444    MaxNpolys= 92
#   T2T_CP100583.2_2476637_2477596_1-344_aa;T2T_CP100583.2_3522304_3523263_-1-320_aa    BLAST = 0.1557*NPOLYS + 4.5643    MaxNpolys=129
#   T2T_CP100583.2_2476637_2477596_1-344_aa;T2T_CP100583.2_3528416_3529351_-1-312_aa    BLAST = 0.1805*NPOLYS + 4.7005    MaxNpolys=137
#   T2T_CP100583.2_2476637_2477596_1-344_aa;T2T_CP100583.2_3537066_3537971_-1-312_aa    BLAST = 0.1539*NPOLYS + 4.5539    MaxNpolys=108
#   T2T_CP100583.2_2476637_2477596_1-344_aa;T2T_CP100583.2_3546171_3547133_1-321_aa     BLAST = 0.1400*NPOLYS + 4.4659    MaxNpolys=159
#   T2T_CP100583.2_2476637_2477596_1-344_aa;T2T_CP100583.2_3574461_3575444_1-328_aa     BLAST = 0.1417*NPOLYS + 4.4773    MaxNpolys=154
#   T2T_CP100583.2_2476637_2477596_1-344_aa;T2T_CP100583.2_3578939_3579895_-1-319_aa    BLAST = 0.1434*NPOLYS + 4.4886    MaxNpolys= 80
#   T2T_CP100583.2_2476637_2477596_1-344_aa;T2T_CP100583.2_3588736_3589698_1-321_aa     BLAST = 0.1522*NPOLYS + 4.5433    MaxNpolys= 82
#   T2T_CP100583.2_2476637_2477596_1-344_aa;T2T_CP100583.2_3597132_3598064_-1-347_aa    BLAST = 0.1487*NPOLYS + 4.5218    MaxNpolys=154
#   T2T_CP100583.2_2476637_2477596_1-344_aa;T2T_CP100583.2_3606136_3607071_1-312_aa     BLAST = 0.1805*NPOLYS + 4.7005    MaxNpolys=128
#   T2T_CP100583.2_2476637_2477596_1-344_aa;T2T_CP100583.2_3624540_3625499_1-320_aa     BLAST = 0.1645*NPOLYS + 4.6151    MaxNpolys= 76
#   T2T_CP100583.2_2476637_2477596_1-344_aa;T2T_CP100583.2_3636904_3637863_-1-344_aa    BLAST = 0.0764*NPOLYS + 3.8918    MaxNpolys= 81
#   T2T_CP100583.2_2476637_2477596_1-344_aa;T2T_CP100583.2_3646955_3647890_1-312_aa     BLAST = 0.1592*NPOLYS + 4.5850    MaxNpolys=128
#   T2T_CP100583.2_2476637_2477596_1-344_aa;T2T_CP100583.2_3654932_3655891_-1-320_aa    BLAST = 0.1314*NPOLYS + 4.4067    MaxNpolys=128
#   T2T_CP100583.2_2476637_2477596_1-344_aa;T2T_CP100583.2_3664953_3665888_-1-312_aa    BLAST = 0.1557*NPOLYS + 4.5643    MaxNpolys=104
#   T2T_CP100583.2_2476637_2477596_1-344_aa;T2T_CP100583.2_3685397_3686356_-1-320_aa    BLAST = 0.1522*NPOLYS + 4.5433    MaxNpolys= 89
#   T2T_CP100583.2_2476637_2477596_1-344_aa;T2T_CP100583.2_3693498_3694433_1-312_aa     BLAST = 0.1400*NPOLYS + 4.4659    MaxNpolys=154
#   T2T_CP100583.2_2476637_2477596_1-344_aa;T2T_CP100583.2_3701982_3702944_1-321_aa     BLAST = 0.1680*NPOLYS + 4.6347    MaxNpolys=121
#   T2T_CP100583.2_2476637_2477596_1-344_aa;T2T_CP100583.2_3708632_3709537_-1-312_aa    BLAST = 0.1383*NPOLYS + 4.4543    MaxNpolys=128
#   T2T_CP100583.2_2476637_2477596_1-344_aa;T2T_CP100583.2_3718690_3719631_1-314_aa     BLAST = 0.1539*NPOLYS + 4.5539    MaxNpolys=115
#   T2T_CP100583.2_2476637_2477596_1-344_aa;T2T_CP100583.2_3724779_3725747_1-323_aa     BLAST = 0.1932*NPOLYS + 4.7622    MaxNpolys= 66
#   T2T_CP100583.2_2476637_2477596_1-344_aa;T2T_CP100583.2_3734915_3735877_-1-321_aa    BLAST = 0.1698*NPOLYS + 4.6444    MaxNpolys=137
#   T2T_CP100583.2_2476637_2477596_1-344_aa;T2T_CP100583.2_3743742_3744710_1-323_aa     BLAST = 0.1680*NPOLYS + 4.6347    MaxNpolys=150
#   T2T_CP100583.2_2476637_2477596_1-344_aa;T2T_CP100583.2_3750780_3751763_-1-328_aa    BLAST = 0.1383*NPOLYS + 4.4543    MaxNpolys=109
#   T2T_CP100583.2_2476637_2477596_1-344_aa;T2T_CP100583.2_3756354_3757334_-1-314_aa    BLAST = 0.1609*NPOLYS + 4.5951    MaxNpolys= 73
#   T2T_CP100583.2_2476637_2477596_1-344_aa;T2T_CP100583.2_3780133_3781092_-1-320_aa    BLAST = 0.1627*NPOLYS + 4.6052    MaxNpolys= 81
#   T2T_CP100583.2_2476637_2477596_1-344_aa;T2T_CP100583.2_3786484_3787443_-1-415_aa    BLAST = 0.1698*NPOLYS + 4.6444    MaxNpolys= 76
#   T2T_CP100583.2_2476637_2477596_1-344_aa;T2T_CP100583.2_3802119_3803081_1-321_aa     BLAST = 0.1609*NPOLYS + 4.5951    MaxNpolys=106
#   T2T_CP100583.2_2476637_2477596_1-344_aa;T2T_CP100583.2_3806361_3807341_-1-322_aa    BLAST = 0.1365*NPOLYS + 4.4427    MaxNpolys=106
#   T2T_CP100583.2_2476637_2477596_1-344_aa;T2T_CP100583.2_3814805_3815716_1-377_aa     BLAST = 0.1452*NPOLYS + 4.4998    MaxNpolys=159
#   T2T_CP100583.2_2476637_2477596_1-344_aa;T2T_CP100583.2_3820003_3820959_-1-319_aa    BLAST = 0.1557*NPOLYS + 4.5643    MaxNpolys=106
#   T2T_CP100583.2_2476637_2477596_1-344_aa;T2T_CP100583.2_3830515_3831498_1-328_aa     BLAST = 0.1557*NPOLYS + 4.5643    MaxNpolys=110
#   T2T_CP100583.2_2476637_2477596_1-344_aa;T2T_CP100583.2_3844192_3845127_1-312_aa     BLAST = 0.1645*NPOLYS + 4.6151    MaxNpolys= 53
#   T2T_CP100583.2_2476637_2477596_1-344_aa;T2T_CP100583.2_3852253_3853215_-1-321_aa    BLAST = 0.0212*NPOLYS + 2.6391    MaxNpolys=135
#   T2T_CP100583.2_2476637_2477596_1-344_aa;T2T_CP100583.2_3862689_3863675_1-356_aa     BLAST = 0.1263*NPOLYS + 4.3694    MaxNpolys= 90
#   T2T_CP100583.2_2476637_2477596_1-344_aa;T2T_CP100583.2_3869561_3870544_-1-328_aa    BLAST = 0.1297*NPOLYS + 4.3944    MaxNpolys= 73
#   T2T_CP100583.2_2476637_2477596_1-344_aa;T2T_CP100583.2_3880402_3881361_1-323_aa     BLAST = 0.1609*NPOLYS + 4.5951    MaxNpolys=121
#   T2T_CP100583.2_2476637_2477596_1-344_aa;T2T_CP100583.2_3888881_3889786_-1-312_aa    BLAST = 0.1662*NPOLYS + 4.6250    MaxNpolys= 41
#   T2T_CP100583.2_2476637_2477596_1-344_aa;T2T_CP100583.2_3898883_3899845_1-321_aa     BLAST = 0.0445*NPOLYS + 3.3673    MaxNpolys= 55
#   T2T_CP100583.2_2476637_2477596_1-344_aa;T2T_CP100583.2_3906243_3907178_-1-312_aa    BLAST = 0.1627*NPOLYS + 4.6052    MaxNpolys=119
#   T2T_CP100583.2_2476637_2477596_1-344_aa;T2T_CP100583.2_3915182_3916138_1-319_aa     BLAST = 0.1645*NPOLYS + 4.6151    MaxNpolys= 55
#   T2T_CP100583.2_2476637_2477596_1-344_aa;T2T_CP100583.2_3922269_3923252_-1-328_aa    BLAST = 0.1434*NPOLYS + 4.4886    MaxNpolys=121
#   T2T_CP100583.2_2476637_2477596_1-344_aa;T2T_CP100583.2_3938265_3939221_1-319_aa     BLAST = 0.1751*NPOLYS + 4.6728    MaxNpolys= 76
#   T2T_CP100583.2_2476637_2477596_1-344_aa;T2T_CP100583.2_3948512_3949522_1-337_aa     BLAST = 0.1539*NPOLYS + 4.5539    MaxNpolys=128
#   T2T_CP100583.2_2476637_2477596_1-344_aa;T2T_CP100583.2_3953966_3954925_1-320_aa     BLAST = 0.1574*NPOLYS + 4.5747    MaxNpolys= 65
#   T2T_CP100583.2_2476637_2477596_1-344_aa;T2T_CP100583.2_3963189_3964151_-1-321_aa    BLAST = 0.1592*NPOLYS + 4.5850    MaxNpolys=128
#   T2T_CP100583.2_2476637_2477596_1-344_aa;T2T_CP100583.2_3972714_3973673_-1-320_aa    BLAST = 0.1645*NPOLYS + 4.6151    MaxNpolys= 76
#   T2T_CP100583.2_2476637_2477596_1-344_aa;T2T_CP100583.2_3982024_3982986_1-321_aa     BLAST = 0.1504*NPOLYS + 4.5326    MaxNpolys= 81
#   T2T_CP100583.2_2476637_2477596_1-344_aa;T2T_CP100583.2_3986836_3987792_-1-319_aa    BLAST = 0.1314*NPOLYS + 4.4067    MaxNpolys=136
#   T2T_CP100583.2_2476637_2477596_1-344_aa;T2T_CP100583.2_3996141_3997070_1-326_aa     BLAST = 0.1469*NPOLYS + 4.5109    MaxNpolys=157
#   T2T_CP100583.2_2476637_2477596_1-344_aa;T2T_CP100583.2_4003600_4004562_-1-321_aa    BLAST = 0.1487*NPOLYS + 4.5218    MaxNpolys=128
#   T2T_CP100583.2_2476637_2477596_1-344_aa;T2T_CP100583.2_4013574_4014533_1-344_aa     BLAST = 0.0732*NPOLYS + 3.8501    MaxNpolys=136
#   T2T_CP100583.2_2476637_2477596_1-344_aa;T2T_CP100583.2_4022531_4023496_1-322_aa     BLAST = 0.1557*NPOLYS + 4.5643    MaxNpolys=157
#   T2T_CP100583.2_2476637_2477596_1-344_aa;T2T_CP100583.2_4026616_4027551_-1-312_aa    BLAST = 0.1434*NPOLYS + 4.4886    MaxNpolys=128
#   T2T_CP100583.2_2476637_2477596_1-344_aa;T2T_CP100583.2_4045332_4046291_-1-320_aa    BLAST = 0.1645*NPOLYS + 4.6151    MaxNpolys= 63
#   T2T_CP100583.2_2476637_2477596_1-344_aa;T2T_CP100583.2_4054756_4055691_1-312_aa     BLAST = 0.1522*NPOLYS + 4.5433    MaxNpolys= 96
#   T2T_CP100583.2_2476637_2477596_1-344_aa;T2T_CP100583.2_4063257_4064036_-1-310_aa    BLAST = 0.1645*NPOLYS + 4.6151    MaxNpolys=157
#   T2T_CP100583.2_2476637_2477596_1-344_aa;T2T_CP100583.2_4072058_4073017_1-347_aa     BLAST = 0.1609*NPOLYS + 4.5951    MaxNpolys=129
#   T2T_CP100583.2_2476637_2477596_1-344_aa;T2T_CP100583.2_4081852_4082841_1-353_aa     BLAST = 0.1932*NPOLYS + 4.7622    MaxNpolys= 58
#   T2T_CP100583.2_2476637_2477596_1-344_aa;T2T_CP100583.2_4090488_4091423_-1-338_aa    BLAST = 0.1627*NPOLYS + 4.6052    MaxNpolys= 92
#   T2T_CP100583.2_2476637_2477596_1-344_aa;T2T_CP100583.2_4100517_4101443_1-309_aa     BLAST = 0.1348*NPOLYS + 4.4308    MaxNpolys=123
#   T2T_CP100583.2_2476637_2477596_1-344_aa;T2T_CP100583.2_4109836_4110804_-1-323_aa    BLAST = 0.1787*NPOLYS + 4.6913    MaxNpolys=121
#   T2T_CP100583.2_2476637_2477596_1-344_aa;T2T_CP100583.2_4121074_4122024_1-317_aa     BLAST = 0.1609*NPOLYS + 4.5951    MaxNpolys=116
#   T2T_CP100583.2_2476637_2477596_1-344_aa;T2T_CP100583.2_4128053_4129024_-1-324_aa    BLAST = 0.1434*NPOLYS + 4.4886    MaxNpolys=128
#   T2T_CP100583.2_2476637_2477596_1-344_aa;T2T_CP100583.2_4136321_4137271_1-344_aa     BLAST = 0.1950*NPOLYS + 4.7707    MaxNpolys=113
#   T2T_CP100583.2_2476637_2477596_1-344_aa;T2T_CP100583.2_4143146_4144129_-1-328_aa    BLAST = 0.1400*NPOLYS + 4.4659    MaxNpolys=128
#   T2T_CP100583.2_2476637_2477596_1-344_aa;T2T_CP100583.2_4149968_4150924_-1-319_aa    BLAST = 0.1627*NPOLYS + 4.6052    MaxNpolys=159
#   T2T_CP100583.2_2476637_2477596_1-344_aa;T2T_CP100583.2_4159842_4160777_1-312_aa     BLAST = 0.1662*NPOLYS + 4.6250    MaxNpolys= 85
#   T2T_CP100583.2_2476637_2477596_1-344_aa;T2T_CP100583.2_4168253_4169215_-1-321_aa    BLAST = 0.0862*NPOLYS + 4.0073    MaxNpolys=113
#   T2T_CP100583.2_2476637_2477596_1-344_aa;T2T_CP100583.2_4179011_4179970_1-320_aa     BLAST = 0.1557*NPOLYS + 4.5643    MaxNpolys= 55
#   T2T_CP100583.2_2476637_2477596_1-344_aa;T2T_CP100583.2_4187314_4188237_-1-338_aa    BLAST = 0.1487*NPOLYS + 4.5218    MaxNpolys= 81
#   T2T_CP100583.2_2476637_2477596_1-344_aa;T2T_CP100583.2_4195606_4196541_1-312_aa     BLAST = 0.1627*NPOLYS + 4.6052    MaxNpolys= 96
#   T2T_CP100583.2_2476637_2477596_1-344_aa;T2T_CP100583.2_4203667_4204629_-1-321_aa    BLAST = 0.0716*NPOLYS + 3.8286    MaxNpolys= 69
#   T2T_CP100583.2_2476637_2477596_1-344_aa;T2T_CP100583.2_4214537_4215499_1-321_aa     BLAST = 0.0862*NPOLYS + 4.0073    MaxNpolys=136
#   T2T_CP100583.2_2476637_2477596_1-344_aa;T2T_CP100583.2_4222768_4223703_-1-312_aa    BLAST = 0.1609*NPOLYS + 4.5951    MaxNpolys=154
#   T2T_CP100583.2_2476637_2477596_1-344_aa;T2T_CP100583.2_4232414_4233373_-1-320_aa    BLAST = 0.1297*NPOLYS + 4.3944    MaxNpolys= 79
#   T2T_CP100583.2_2476637_2477596_1-344_aa;T2T_CP100583.2_4240772_4241734_1-321_aa     BLAST = 0.0683*NPOLYS + 3.7842    MaxNpolys=121
#   T2T_CP100583.2_2476637_2477596_1-344_aa;T2T_CP100583.2_4251128_4252063_1-312_aa     BLAST = 0.1557*NPOLYS + 4.5643    MaxNpolys=128
#   T2T_CP100583.2_2476637_2477596_1-344_aa;T2T_CP100583.2_4259192_4260175_1-328_aa     BLAST = 0.1434*NPOLYS + 4.4886    MaxNpolys=128
#   T2T_CP100583.2_2476637_2477596_1-344_aa;T2T_CP100583.2_4266582_4267538_-1-319_aa    BLAST = 0.1557*NPOLYS + 4.5643    MaxNpolys= 58
#   T2T_CP100583.2_2476637_2477596_1-344_aa;T2T_CP100583.2_4273812_4274747_1-312_aa     BLAST = 0.1662*NPOLYS + 4.6250    MaxNpolys= 53
#   T2T_CP100583.2_2476637_2477596_1-344_aa;T2T_CP100583.2_4281875_4282837_-1-321_aa    BLAST = 0.0197*NPOLYS + 2.5649    MaxNpolys=135
#   T2T_CP100583.2_2476637_2477596_1-344_aa;T2T_CP100583.2_4292414_4293397_1-328_aa     BLAST = 0.1417*NPOLYS + 4.4773    MaxNpolys=120
#   T2T_CP100583.2_2476637_2477596_1-344_aa;T2T_CP100583.2_4299070_4300005_-1-338_aa    BLAST = 0.1609*NPOLYS + 4.5951    MaxNpolys= 68
#   T2T_CP100583.2_2476637_2477596_1-344_aa;T2T_CP100583.2_4307587_4308540_1-318_aa     BLAST = 0.1314*NPOLYS + 4.4067    MaxNpolys=128
#   T2T_CP100583.2_2476637_2477596_1-344_aa;T2T_CP100583.2_4314660_4315622_-1-324_aa    BLAST = 0.2042*NPOLYS + 4.8122    MaxNpolys= 83
#   T2T_CP100583.2_2476637_2477596_1-344_aa;T2T_CP100583.2_4320841_4321776_-1-312_aa    BLAST = 0.1823*NPOLYS + 4.7095    MaxNpolys= 70
#   T2T_CP100583.2_2476637_2477596_1-344_aa;T2T_CP100583.2_4330698_4331657_-1-320_aa    BLAST = 0.1504*NPOLYS + 4.5326    MaxNpolys=128
#   T2T_CP100583.2_2476637_2477596_1-344_aa;T2T_CP100583.2_4337071_4338006_-1-312_aa    BLAST = 0.1698*NPOLYS + 4.6444    MaxNpolys=114
#   T2T_CP100583.2_2476637_2477596_1-344_aa;T2T_CP100583.2_4346438_4347400_-1-321_aa    BLAST = 0.0197*NPOLYS + 2.5649    MaxNpolys=250
#   T2T_CP100583.2_2476637_2477596_1-344_aa;T2T_CP100583.2_4357351_4358286_1-312_aa     BLAST = 0.1823*NPOLYS + 4.7095    MaxNpolys= 51
#   T2T_CP100583.2_2476637_2477596_1-344_aa;T2T_CP100583.2_4363814_4364773_-1-401_aa    BLAST = 0.1434*NPOLYS + 4.4886    MaxNpolys= 91
#   T2T_CP100583.2_2476637_2477596_1-344_aa;T2T_CP100583.2_4373652_4374587_-1-312_aa    BLAST = 0.1680*NPOLYS + 4.6347    MaxNpolys=128
#   T2T_CP100583.2_2476637_2477596_1-344_aa;T2T_CP100583.2_4383801_4384772_1-324_aa     BLAST = 0.1417*NPOLYS + 4.4773    MaxNpolys=128
#   T2T_CP100583.2_2476637_2477596_1-344_aa;T2T_CP100583.2_4390741_4391715_-1-319_aa    BLAST = 0.1452*NPOLYS + 4.4998    MaxNpolys= 72
#   T2T_CP100583.2_2476637_2477596_1-344_aa;T2T_CP100583.2_4400374_4401333_-1-320_aa    BLAST = 0.1522*NPOLYS + 4.5433    MaxNpolys= 51
#   T2T_CP100583.2_2476637_2477596_1-344_aa;T2T_CP100583.2_4409358_4410293_1-312_aa     BLAST = 0.1841*NPOLYS + 4.7185    MaxNpolys=129
#   T2T_CP100583.2_2476637_2477596_1-344_aa;T2T_CP100583.2_4414824_4415783_1-320_aa     BLAST = 0.1716*NPOLYS + 4.6540    MaxNpolys=111
#   T2T_CP100583.2_2476637_2477596_1-344_aa;T2T_CP100583.2_4421031_4421984_1-308_aa     BLAST = 0.1609*NPOLYS + 4.5951    MaxNpolys=122
#   T2T_CP100583.2_2476637_2477596_1-344_aa;T2T_CP100583.2_4427682_4428653_-1-324_aa    BLAST = 0.1383*NPOLYS + 4.4543    MaxNpolys=129
#   T2T_CP100583.2_2476637_2477596_1-344_aa;T2T_CP100583.2_4436715_4437650_1-312_aa     BLAST = 0.1348*NPOLYS + 4.4308    MaxNpolys= 76
#   T2T_CP100583.2_2476637_2477596_1-344_aa;T2T_CP100583.2_4446784_4447743_-1-347_aa    BLAST = 0.1662*NPOLYS + 4.6250    MaxNpolys=128
#   T2T_CP100583.2_2476637_2477596_1-344_aa;T2T_CP100583.2_4456211_4457146_1-348_aa     BLAST = 0.1557*NPOLYS + 4.5643    MaxNpolys= 49
#   T2T_CP100583.2_2476637_2477596_1-344_aa;T2T_CP100583.2_4460863_4461822_1-347_aa     BLAST = 0.1574*NPOLYS + 4.5747    MaxNpolys=159
#   T2T_CP100583.2_2476637_2477596_1-344_aa;T2T_CP100583.2_4467031_4467993_1-321_aa     BLAST = 0.1645*NPOLYS + 4.6151    MaxNpolys=128
#   T2T_CP100583.2_2476637_2477596_1-344_aa;T2T_CP100583.2_4474718_4475653_-1-312_aa    BLAST = 0.1365*NPOLYS + 4.4427    MaxNpolys=128
#   T2T_CP100583.2_2476637_2477596_1-344_aa;T2T_CP100583.2_4484528_4485478_1-312_aa     BLAST = 0.1823*NPOLYS + 4.7095    MaxNpolys=127
#   T2T_CP100583.2_2476637_2477596_1-344_aa;T2T_CP100583.2_4502179_4503114_1-312_aa     BLAST = 0.1452*NPOLYS + 4.4998    MaxNpolys=128
#   T2T_CP100583.2_2476637_2477596_1-344_aa;T2T_CP100583.2_4508475_4509437_-1-321_aa    BLAST = 0.1574*NPOLYS + 4.5747    MaxNpolys=114
#   T2T_CP100583.2_2476637_2477596_1-344_aa;T2T_CP100583.2_4538767_4539750_-1-354_aa    BLAST = 0.1734*NPOLYS + 4.6634    MaxNpolys= 85
#   T2T_CP100583.2_2476637_2477596_1-344_aa;T2T_CP100583.2_4547303_4548286_1-328_aa     BLAST = 0.1539*NPOLYS + 4.5539    MaxNpolys= 70
#   T2T_CP100583.2_2476637_2477596_1-344_aa;T2T_CP100583.2_4553896_4554852_-1-345_aa    BLAST = 0.1314*NPOLYS + 4.4067    MaxNpolys=128
#   T2T_CP100583.2_2476637_2477596_1-344_aa;T2T_CP100583.2_4563625_4564593_1-325_aa     BLAST = 0.1574*NPOLYS + 4.5747    MaxNpolys=128
#   T2T_CP100583.2_2476637_2477596_1-344_aa;T2T_CP100583.2_4569555_4570514_-1-320_aa    BLAST = 0.1487*NPOLYS + 4.5218    MaxNpolys=159
#   T2T_CP100583.2_2476637_2477596_1-344_aa;T2T_CP100583.2_4579564_4580523_1-347_aa     BLAST = 0.1627*NPOLYS + 4.6052    MaxNpolys= 90
#   T2T_CP100583.2_2476637_2477596_1-344_aa;T2T_CP100583.2_4585804_4586757_1-318_aa     BLAST = 0.1365*NPOLYS + 4.4427    MaxNpolys=128
#   T2T_CP100583.2_2476637_2477596_1-344_aa;T2T_CP100583.2_4591884_4592828_-1-315_aa    BLAST = 0.1698*NPOLYS + 4.6444    MaxNpolys=128
#   T2T_CP100583.2_2476637_2477596_1-344_aa;T2T_CP100583.2_4601183_4602118_1-346_aa     BLAST = 0.1400*NPOLYS + 4.4659    MaxNpolys=136
#   T2T_CP100583.2_2476637_2477596_1-344_aa;T2T_CP100583.2_4606714_4607673_1-320_aa     BLAST = 0.1400*NPOLYS + 4.4659    MaxNpolys=129
#   T2T_CP100583.2_2476637_2477596_1-344_aa;T2T_CP100583.2_4617400_4618335_1-338_aa     BLAST = 0.1662*NPOLYS + 4.6250    MaxNpolys=117
#   T2T_CP100583.2_2476637_2477596_1-344_aa;T2T_CP100583.2_4625219_4626178_-1-320_aa    BLAST = 0.1297*NPOLYS + 4.3944    MaxNpolys=137
#   T2T_CP100583.2_2476637_2477596_1-344_aa;T2T_CP100583.2_4633720_4634679_1-320_aa     BLAST = 0.1383*NPOLYS + 4.4543    MaxNpolys=128
#   T2T_CP100583.2_2476637_2477596_1-344_aa;T2T_CP100583.2_4640550_4641485_-1-312_aa    BLAST = 0.1787*NPOLYS + 4.6913    MaxNpolys=128
#   T2T_CP100583.2_2476637_2477596_1-344_aa;T2T_CP100583.2_4657837_4658820_-1-328_aa    BLAST = 0.1331*NPOLYS + 4.4188    MaxNpolys=136
#   T2T_CP100583.2_2476637_2477596_1-344_aa;T2T_CP100583.2_4662688_4663647_-1-320_aa    BLAST = 0.1417*NPOLYS + 4.4773    MaxNpolys=159
#   T2T_CP100583.2_2476637_2477596_1-344_aa;T2T_CP100583.2_4672342_4673283_1-314_aa     BLAST = 0.1452*NPOLYS + 4.4998    MaxNpolys=129
#   T2T_CP100583.2_2476637_2477596_1-344_aa;T2T_CP100583.2_4678573_4679556_1-328_aa     BLAST = 0.1348*NPOLYS + 4.4308    MaxNpolys=136
#   T2T_CP100583.2_2476637_2477596_1-344_aa;T2T_CP100583.2_4685155_4686090_-1-312_aa    BLAST = 0.1698*NPOLYS + 4.6444    MaxNpolys=128
#   T2T_CP100583.2_2476637_2477596_1-344_aa;T2T_CP100583.2_4692503_4693279_-1-308_aa    BLAST = 0.1574*NPOLYS + 4.5747    MaxNpolys= 75
#   T2T_CP100583.2_2476637_2477596_1-344_aa;T2T_CP100583.2_4702828_4703790_1-321_aa     BLAST = 0.0797*NPOLYS + 3.9318    MaxNpolys=121
#   T2T_CP100583.2_2476637_2477596_1-344_aa;T2T_CP100583.2_4713254_4714159_1-348_aa     BLAST = 0.1574*NPOLYS + 4.5747    MaxNpolys=121
#   T2T_CP100583.2_2476637_2477596_1-344_aa;T2T_CP100583.2_4721552_4722523_-1-324_aa    BLAST = 0.1557*NPOLYS + 4.5643    MaxNpolys= 97
#   T2T_CP100583.2_2476637_2477596_1-344_aa;T2T_CP100583.2_4731439_4732365_1-309_aa     BLAST = 0.1504*NPOLYS + 4.5326    MaxNpolys=137
#   T2T_CP100583.2_2476637_2477596_1-344_aa;T2T_CP100583.2_4737491_4738426_-1-312_aa    BLAST = 0.1680*NPOLYS + 4.6347    MaxNpolys=128
#   T2T_CP100583.2_2476637_2477596_1-344_aa;T2T_CP100583.2_4758939_4759922_1-328_aa     BLAST = 0.1314*NPOLYS + 4.4067    MaxNpolys= 61
#   T2T_CP100583.2_2476637_2477596_1-344_aa;T2T_CP100583.2_4765933_4766901_-1-323_aa    BLAST = 0.1161*NPOLYS + 4.2905    MaxNpolys= 81
#   T2T_CP100583.2_2476637_2477596_1-344_aa;T2T_CP100583.2_4784932_4785867_-1-312_aa    BLAST = 0.1246*NPOLYS + 4.3567    MaxNpolys= 86
#   T2T_CP100583.2_2476637_2477596_1-344_aa;T2T_CP100583.2_4794240_4795175_1-312_aa     BLAST = 0.1557*NPOLYS + 4.5643    MaxNpolys= 80
#   T2T_CP100583.2_2476637_2477596_1-344_aa;T2T_CP100583.2_4801213_4802175_-1-321_aa    BLAST = 0.1469*NPOLYS + 4.5109    MaxNpolys= 80
#   T2T_CP100583.2_2476637_2477596_1-344_aa;T2T_CP100583.2_4809635_4810588_1-318_aa     BLAST = 0.1297*NPOLYS + 4.3944    MaxNpolys=159
#   T2T_CP100583.2_2476637_2477596_1-344_aa;T2T_CP100583.2_4816708_4817670_-1-324_aa    BLAST = 0.2060*NPOLYS + 4.8203    MaxNpolys= 83
#   T2T_CP100583.2_2476637_2477596_1-344_aa;T2T_CP100583.2_4822885_4823820_-1-312_aa    BLAST = 0.1823*NPOLYS + 4.7095    MaxNpolys= 70
#   T2T_CP100583.2_2476637_2477596_1-344_aa;T2T_CP100583.2_4833722_4834681_-1-320_aa    BLAST = 0.1280*NPOLYS + 4.3820    MaxNpolys= 92
#   T2T_CP100583.2_2476637_2477596_1-344_aa;T2T_CP100583.2_4842281_4843222_-1-314_aa    BLAST = 0.1609*NPOLYS + 4.5951    MaxNpolys= 95
#   T2T_CP100583.2_2476637_2477596_1-344_aa;T2T_CP100583.2_4850665_4851600_1-348_aa     BLAST = 0.1662*NPOLYS + 4.6250    MaxNpolys= 74
#   T2T_CP100583.2_2476637_2477596_1-344_aa;T2T_CP100583.2_4860618_4861553_1-312_aa     BLAST = 0.1487*NPOLYS + 4.5218    MaxNpolys=128
#   T2T_CP100583.2_2476637_2477596_1-344_aa;T2T_CP100583.2_4867027_4867986_-1-320_aa    BLAST = 0.1365*NPOLYS + 4.4427    MaxNpolys= 85
#   T2T_CP100583.2_2476637_2477596_1-344_aa;T2T_CP100583.2_4876876_4877859_1-354_aa     BLAST = 0.1417*NPOLYS + 4.4773    MaxNpolys= 76
#   T2T_CP100583.2_2476637_2477596_1-344_aa;T2T_CP100583.2_4886598_4887566_-1-323_aa    BLAST = 0.1859*NPOLYS + 4.7274    MaxNpolys= 37
#   T2T_CP100583.2_2476637_2477596_1-344_aa;T2T_CP100583.2_4897030_4897989_-1-320_aa    BLAST = 0.1609*NPOLYS + 4.5951    MaxNpolys= 54
#   T2T_CP100583.2_2476637_2477596_1-344_aa;T2T_CP100583.2_4906085_4907020_1-338_aa     BLAST = 0.1769*NPOLYS + 4.6821    MaxNpolys= 49
#   T2T_CP100583.2_2476637_2477596_1-344_aa;T2T_CP100583.2_4912438_4913361_1-308_aa     BLAST = 0.1609*NPOLYS + 4.5951    MaxNpolys= 76
#   T2T_CP100583.2_2476637_2477596_1-344_aa;T2T_CP100583.2_4918580_4919515_-1-338_aa    BLAST = 0.1609*NPOLYS + 4.5951    MaxNpolys=129
#   T2T_CP100583.2_2476637_2477596_1-344_aa;T2T_CP100583.2_4929233_4930192_1-320_aa     BLAST = 0.1487*NPOLYS + 4.5218    MaxNpolys=137
#   T2T_CP100583.2_2476637_2477596_1-344_aa;T2T_CP100583.2_4936668_4937603_-1-312_aa    BLAST = 0.1662*NPOLYS + 4.6250    MaxNpolys= 81
#   T2T_CP100583.2_2476637_2477596_1-344_aa;T2T_CP100583.2_4946001_4946981_1-329_aa     BLAST = 0.1297*NPOLYS + 4.3944    MaxNpolys= 77
#   T2T_CP100583.2_2476637_2477596_1-344_aa;T2T_CP100583.2_4953089_4954072_-1-319_aa    BLAST = 0.1522*NPOLYS + 4.5433    MaxNpolys= 73
#   T2T_CP100583.2_2476637_2477596_1-344_aa;T2T_CP100583.2_4963988_4964947_-1-331_aa    BLAST = 0.1609*NPOLYS + 4.5951    MaxNpolys=128
#   T2T_CP100583.2_2476637_2477596_1-344_aa;T2T_CP100583.2_4974467_4975450_1-328_aa     BLAST = 0.1645*NPOLYS + 4.6151    MaxNpolys= 93
#   T2T_CP100583.2_2476637_2477596_1-344_aa;T2T_CP100583.2_5002234_5003196_1-321_aa     BLAST = 0.1662*NPOLYS + 4.6250    MaxNpolys=114
#   T2T_CP100583.2_2476637_2477596_1-344_aa;T2T_CP100583.2_5011351_5012286_-1-312_aa    BLAST = 0.1787*NPOLYS + 4.6913    MaxNpolys=121
#   T2T_CP100583.2_2476637_2477596_1-344_aa;T2T_CP100583.2_5020445_5021401_-1-319_aa    BLAST = 0.1469*NPOLYS + 4.5109    MaxNpolys= 73
#   T2T_CP100583.2_2476637_2477596_1-344_aa;T2T_CP100583.2_5037204_5038184_-1-329_aa    BLAST = 0.1504*NPOLYS + 4.5326    MaxNpolys=150
#   T2T_CP100583.2_2476637_2477596_1-344_aa;T2T_CP100583.2_5048236_5049219_1-324_aa     BLAST = 0.1434*NPOLYS + 4.4886    MaxNpolys=109
#   T2T_CP100583.2_2476637_2477596_1-344_aa;T2T_CP100583.2_5055311_5056300_-1-352_aa    BLAST = 0.1504*NPOLYS + 4.5326    MaxNpolys=108
#   T2T_CP100583.2_2476637_2477596_1-344_aa;T2T_CP100583.2_5065080_5066063_1-328_aa     BLAST = 0.1365*NPOLYS + 4.4427    MaxNpolys=136
#   T2T_CP100583.2_2476637_2477596_1-344_aa;T2T_CP100583.2_5071664_5072596_-1-311_aa    BLAST = 0.1698*NPOLYS + 4.6444    MaxNpolys=128
#   T2T_CP100583.2_2476637_2477596_1-344_aa;T2T_CP100583.2_5088008_5088943_1-312_aa     BLAST = 0.1417*NPOLYS + 4.4773    MaxNpolys=121
#   T2T_CP100583.2_2476637_2477596_1-344_aa;T2T_CP100583.2_5092667_5093626_1-347_aa     BLAST = 0.1574*NPOLYS + 4.5747    MaxNpolys=159
#   T2T_CP100583.2_2476637_2477596_1-344_aa;T2T_CP100583.2_5098798_5099781_1-328_aa     BLAST = 0.1662*NPOLYS + 4.6250    MaxNpolys=122
#   T2T_CP100583.2_2476637_2477596_1-344_aa;T2T_CP100583.2_5103276_5104232_-1-319_aa    BLAST = 0.1522*NPOLYS + 4.5433    MaxNpolys= 90
#   T2T_CP100583.2_2476637_2477596_1-344_aa;T2T_CP100583.2_5117018_5117953_-1-312_aa    BLAST = 0.1452*NPOLYS + 4.4998    MaxNpolys=129
#   T2T_CP100583.2_2476637_2477596_1-344_aa;T2T_CP100583.2_5126260_5127171_1-312_aa     BLAST = 0.1734*NPOLYS + 4.6634    MaxNpolys=128
#   T2T_CP100583.2_2476637_2477596_1-344_aa;T2T_CP100583.2_5141513_5142472_1-320_aa     BLAST = 0.1609*NPOLYS + 4.5951    MaxNpolys=137
#   T2T_CP100583.2_2476637_2477596_1-344_aa;T2T_CP100583.2_5162225_5163193_1-350_aa     BLAST = 0.1841*NPOLYS + 4.7185    MaxNpolys=128
#   T2T_CP100583.2_2476637_2477596_1-344_aa;T2T_CP100583.2_5179217_5180185_-1-323_aa    BLAST = 0.1734*NPOLYS + 4.6634    MaxNpolys=121
#   T2T_CP100583.2_2476637_2477596_1-344_aa;T2T_CP100583.2_5188847_5189833_1-320_aa     BLAST = 0.1263*NPOLYS + 4.3694    MaxNpolys= 68
#   T2T_CP100583.2_2476637_2477596_1-344_aa;T2T_CP100583.2_5193695_5194657_-1-357_aa    BLAST = 0.1896*NPOLYS + 4.7449    MaxNpolys=101
#   T2T_CP100583.2_2476637_2477596_1-344_aa;T2T_CP100583.2_5202138_5203100_1-321_aa     BLAST = 0.1859*NPOLYS + 4.7274    MaxNpolys= 81
#   T2T_CP100583.2_2476637_2477596_1-344_aa;T2T_CP100583.2_5206891_5207850_-1-322_aa    BLAST = 0.1716*NPOLYS + 4.6540    MaxNpolys= 81
#   T2T_CP100583.2_2476637_2477596_1-344_aa;T2T_CP100583.2_5216114_5217049_1-346_aa     BLAST = 0.1698*NPOLYS + 4.6444    MaxNpolys= 68
#   T2T_CP100583.2_2476637_2477596_1-344_aa;T2T_CP100583.2_5223064_5224026_-1-321_aa    BLAST = 0.0259*NPOLYS + 2.8332    MaxNpolys=136
#   T2T_CP100583.2_2476637_2477596_1-344_aa;T2T_CP100583.2_5233476_5234459_1-328_aa     BLAST = 0.1314*NPOLYS + 4.4067    MaxNpolys=128
#   T2T_CP100583.2_2476637_2477596_1-344_aa;T2T_CP100583.2_5240486_5241436_-1-317_aa    BLAST = 0.1539*NPOLYS + 4.5539    MaxNpolys= 80
#   T2T_CP100583.2_2476637_2477596_1-344_aa;T2T_CP100583.2_5249466_5250437_1-308_aa     BLAST = 0.1627*NPOLYS + 4.6052    MaxNpolys=128
#   T2T_CP100583.2_2476637_2477596_1-344_aa;T2T_CP100583.2_5256460_5257443_-1-328_aa    BLAST = 0.1434*NPOLYS + 4.4886    MaxNpolys=128
#   T2T_CP100583.2_2476637_2477596_1-344_aa;T2T_CP100583.2_5262712_5263650_-1-313_aa    BLAST = 0.1246*NPOLYS + 4.3567    MaxNpolys= 60
#   T2T_CP100583.2_2476637_2477596_1-344_aa;T2T_CP100583.2_5271112_5272047_1-312_aa     BLAST = 0.1609*NPOLYS + 4.5951    MaxNpolys= 96
#   T2T_CP100583.2_2476637_2477596_1-344_aa;T2T_CP100583.2_5279180_5280142_-1-321_aa    BLAST = 0.0764*NPOLYS + 3.8918    MaxNpolys=120
#   T2T_CP100583.2_2476637_2477596_1-344_aa;T2T_CP100583.2_5290053_5291012_1-320_aa     BLAST = 0.1504*NPOLYS + 4.5326    MaxNpolys=128
#   T2T_CP100583.2_2476637_2477596_1-344_aa;T2T_CP100583.2_5297001_5297963_1-321_aa     BLAST = 0.0732*NPOLYS + 3.8501    MaxNpolys=136
#   T2T_CP100583.2_2476637_2477596_1-344_aa;T2T_CP100583.2_5310501_5311478_-1-326_aa    BLAST = 0.1539*NPOLYS + 4.5539    MaxNpolys=158
#   T2T_CP100583.2_2476637_2477596_1-344_aa;T2T_CP100583.2_5320189_5321130_1-314_aa     BLAST = 0.1716*NPOLYS + 4.6540    MaxNpolys=121
#   T2T_CP100583.2_2476637_2477596_1-344_aa;T2T_CP100583.2_5326531_5327493_1-321_aa     BLAST = 0.0151*NPOLYS + 2.3026    MaxNpolys=401
#   T2T_CP100583.2_2476637_2477596_1-344_aa;T2T_CP100583.2_5334174_5335109_-1-348_aa    BLAST = 0.1574*NPOLYS + 4.5747    MaxNpolys=105
#   T2T_CP100583.2_2476637_2477596_1-344_aa;T2T_CP100583.2_5344603_5345565_1-321_aa     BLAST = 0.1469*NPOLYS + 4.5109    MaxNpolys=137
#   T2T_CP100583.2_2476637_2477596_1-344_aa;T2T_CP100583.2_5359303_5360262_1-337_aa     BLAST = 0.1417*NPOLYS + 4.4773    MaxNpolys=120
#   T2T_CP100583.2_2476637_2477596_1-344_aa;T2T_CP100583.2_5368794_5369723_-1-312_aa    BLAST = 0.1609*NPOLYS + 4.5951    MaxNpolys=137
#   T2T_CP100583.2_2476637_2477596_1-344_aa;T2T_CP100583.2_5377736_5378719_1-319_aa     BLAST = 0.1417*NPOLYS + 4.4773    MaxNpolys=128
#   T2T_CP100583.2_2476637_2477596_1-344_aa;T2T_CP100583.2_5384491_5385474_-1-328_aa    BLAST = 0.1417*NPOLYS + 4.4773    MaxNpolys= 76
#   T2T_CP100583.2_2476637_2477596_1-344_aa;T2T_CP100583.2_5395041_5396000_1-320_aa     BLAST = 0.1522*NPOLYS + 4.5433    MaxNpolys=137
#   T2T_CP100583.2_2476637_2477596_1-344_aa;T2T_CP100583.2_5411987_5412946_1-343_aa     BLAST = 0.1178*NPOLYS + 4.3041    MaxNpolys=128
#   T2T_CP100583.2_2476637_2477596_1-344_aa;T2T_CP100583.2_5442729_5443685_-1-345_aa    BLAST = 0.1627*NPOLYS + 4.6052    MaxNpolys=121
#   T2T_CP100583.2_2476637_2477596_1-344_aa;T2T_CP100583.2_5453234_5454193_-1-320_aa    BLAST = 0.1280*NPOLYS + 4.3820    MaxNpolys= 79
#   T2T_CP100583.2_2476637_2477596_1-344_aa;T2T_CP100583.2_5470730_5471671_1-328_aa     BLAST = 0.1178*NPOLYS + 4.3041    MaxNpolys=163
#   T2T_CP100583.2_2476637_2477596_1-344_aa;T2T_CP100583.2_5476832_5477767_-1-294_aa    BLAST = 0.1522*NPOLYS + 4.5433    MaxNpolys=128
#   T2T_CP100583.2_2476637_2477596_1-344_aa;T2T_CP100583.2_5485773_5486744_1-324_aa     BLAST = 0.1365*NPOLYS + 4.4427    MaxNpolys=157
#   T2T_CP100583.2_2476637_2477596_1-344_aa;T2T_CP100583.2_5493669_5494631_-1-321_aa    BLAST = 0.0716*NPOLYS + 3.8286    MaxNpolys=154
#   T2T_CP100583.2_2476637_2477596_1-344_aa;T2T_CP100583.2_5499880_5500860_-1-314_aa    BLAST = 0.1592*NPOLYS + 4.5850    MaxNpolys=124
#   T2T_CP100583.2_2476637_2477596_1-344_aa;T2T_CP100583.2_5508571_5509482_1-312_aa     BLAST = 0.1627*NPOLYS + 4.6052    MaxNpolys=108
#   T2T_CP100583.2_2476637_2477596_1-344_aa;T2T_CP100583.2_5517309_5518268_-1-320_aa    BLAST = 0.1557*NPOLYS + 4.5643    MaxNpolys= 85
#   T2T_CP100583.2_2476637_2477596_1-344_aa;T2T_CP100583.2_5525882_5526823_-1-314_aa    BLAST = 0.1592*NPOLYS + 4.5850    MaxNpolys= 95
#   T2T_CP100583.2_2476637_2477596_1-344_aa;T2T_CP100583.2_5534271_5535206_1-348_aa     BLAST = 0.1645*NPOLYS + 4.6151    MaxNpolys= 74
#   T2T_CP100583.2_2476637_2477596_1-344_aa;T2T_CP100583.2_5544225_5545160_1-312_aa     BLAST = 0.1504*NPOLYS + 4.5326    MaxNpolys=121
#   T2T_CP100583.2_2476637_2477596_1-344_aa;T2T_CP100583.2_5550634_5551593_-1-320_aa    BLAST = 0.1400*NPOLYS + 4.4659    MaxNpolys= 92
#   T2T_CP100583.2_2476637_2477596_1-344_aa;T2T_CP100583.2_5560476_5561459_1-354_aa     BLAST = 0.1383*NPOLYS + 4.4543    MaxNpolys= 76
#   T2T_CP100583.2_2476637_2477596_1-344_aa;T2T_CP100583.2_5569088_5570056_-1-323_aa    BLAST = 0.1263*NPOLYS + 4.3694    MaxNpolys= 81
#   T2T_CP100583.2_2476637_2477596_1-344_aa;T2T_CP100583.2_5577814_5578785_1-324_aa     BLAST = 0.1383*NPOLYS + 4.4543    MaxNpolys=137
#   T2T_CP100583.2_2476637_2477596_1-344_aa;T2T_CP100583.2_5596579_5597547_1-323_aa     BLAST = 0.1680*NPOLYS + 4.6347    MaxNpolys= 76
#   T2T_CP100583.2_2476637_2477596_1-344_aa;T2T_CP100583.2_5610017_5610976_-1-323_aa    BLAST = 0.1751*NPOLYS + 4.6728    MaxNpolys=122
#   T2T_CP100583.2_2476637_2477596_1-344_aa;T2T_CP100583.2_5617999_5618925_1-309_aa     BLAST = 0.1592*NPOLYS + 4.5850    MaxNpolys= 81
#   T2T_CP100583.2_2476637_2477596_1-344_aa;T2T_CP100583.2_5627621_5628574_1-318_aa     BLAST = 0.1314*NPOLYS + 4.4067    MaxNpolys=150
#   T2T_CP100583.2_2476637_2477596_1-344_aa;T2T_CP100583.2_5636652_5637620_-1-323_aa    BLAST = 0.1716*NPOLYS + 4.6540    MaxNpolys=121
#   T2T_CP100583.2_2476637_2477596_1-344_aa;T2T_CP100583.2_5644003_5644971_1-346_aa     BLAST = 0.1698*NPOLYS + 4.6444    MaxNpolys= 68
#   T2T_CP100583.2_2476637_2477596_1-344_aa;T2T_CP100583.2_5651053_5652036_-1-328_aa    BLAST = 0.1365*NPOLYS + 4.4427    MaxNpolys=109
#   T2T_CP100583.2_2476637_2477596_1-344_aa;T2T_CP100583.2_5660114_5661052_1-347_aa     BLAST = 0.1645*NPOLYS + 4.6151    MaxNpolys= 75
#   T2T_CP100583.2_2476637_2477596_1-344_aa;T2T_CP100583.2_5666373_5667335_1-321_aa     BLAST = 0.0764*NPOLYS + 3.8918    MaxNpolys=121
#   T2T_CP100583.2_2476637_2477596_1-344_aa;T2T_CP100583.2_5675197_5676132_-1-339_aa    BLAST = 0.1592*NPOLYS + 4.5850    MaxNpolys=128
#   T2T_CP100583.2_2476637_2477596_1-344_aa;T2T_CP100583.2_5684654_5685568_1-305_aa     BLAST = 0.1557*NPOLYS + 4.5643    MaxNpolys=128
#   T2T_CP100583.2_2476637_2477596_1-344_aa;T2T_CP100583.2_5689383_5690369_-1-322_aa    BLAST = 0.1314*NPOLYS + 4.4067    MaxNpolys= 51
#   T2T_CP100583.2_2476637_2477596_1-344_aa;T2T_CP100583.2_5702042_5703001_1-320_aa     BLAST = 0.1212*NPOLYS + 4.3307    MaxNpolys=159
#   T2T_CP100583.2_2476637_2477596_1-344_aa;T2T_CP100583.2_5707387_5708349_1-321_aa     BLAST = 0.1859*NPOLYS + 4.7274    MaxNpolys=128
#   T2T_CP100583.2_2476637_2477596_1-344_aa;T2T_CP100583.2_5712125_5712964_-1-323_aa    BLAST = 0.1859*NPOLYS + 4.7274    MaxNpolys=128
#   T2T_CP100583.2_2476637_2477596_1-344_aa;T2T_CP100583.2_5722417_5723367_1-320_aa     BLAST = 0.1522*NPOLYS + 4.5433    MaxNpolys=103
#   T2T_CP100583.2_2476637_2477596_1-344_aa;T2T_CP100583.2_5729728_5730663_1-312_aa     BLAST = 0.1434*NPOLYS + 4.4886    MaxNpolys= 95
#   T2T_CP100583.2_2476637_2477596_1-344_aa;T2T_CP100583.2_5735486_5736448_-1-366_aa    BLAST = 0.0383*NPOLYS + 3.2189    MaxNpolys=135
#   T2T_CP100583.2_2476637_2477596_1-344_aa;T2T_CP100583.2_5744064_5745005_-1-343_aa    BLAST = 0.1504*NPOLYS + 4.5326    MaxNpolys=102
#   T2T_CP100583.2_2476637_2477596_1-344_aa;T2T_CP100583.2_5747982_5748941_-1-320_aa    BLAST = 0.1522*NPOLYS + 4.5433    MaxNpolys=121
#   T2T_CP100583.2_2476637_2477596_1-344_aa;T2T_CP100583.2_5757729_5758643_1-328_aa     BLAST = 0.1574*NPOLYS + 4.5747    MaxNpolys=128
#   T2T_CP100583.2_2476637_2477596_1-344_aa;T2T_CP100583.2_5769555_5770514_1-369_aa     BLAST = 0.1645*NPOLYS + 4.6151    MaxNpolys=117
#   T2T_CP100583.2_2476637_2477596_1-344_aa;T2T_CP100583.2_5777793_5778728_-1-348_aa    BLAST = 0.1627*NPOLYS + 4.6052    MaxNpolys=128
#   T2T_CP100583.2_2476637_2477596_1-344_aa;T2T_CP100583.2_5786227_5787186_1-320_aa     BLAST = 0.1487*NPOLYS + 4.5218    MaxNpolys=128
#   T2T_CP100583.2_2476637_2477596_1-344_aa;T2T_CP100583.2_5795722_5796657_-1-312_aa    BLAST = 0.1280*NPOLYS + 4.3820    MaxNpolys= 72
#   T2T_CP100583.2_2476637_2477596_1-344_aa;T2T_CP100583.2_5805758_5806693_1-339_aa     BLAST = 0.1645*NPOLYS + 4.6151    MaxNpolys= 84
#   T2T_CP100583.2_2476637_2477596_1-344_aa;T2T_CP100583.2_5825504_5826472_1-323_aa     BLAST = 0.1877*NPOLYS + 4.7362    MaxNpolys=112
#   T2T_CP100583.2_2476637_2477596_1-344_aa;T2T_CP100583.2_5833310_5834245_-1-338_aa    BLAST = 0.1557*NPOLYS + 4.5643    MaxNpolys=158
#   T2T_CP100583.2_2476637_2477596_1-344_aa;T2T_CP100583.2_5842561_5843544_1-319_aa     BLAST = 0.1504*NPOLYS + 4.5326    MaxNpolys= 72
#   T2T_CP100583.2_2476637_2477596_1-344_aa;T2T_CP100583.2_5849310_5850293_-1-328_aa    BLAST = 0.1400*NPOLYS + 4.4659    MaxNpolys=154
#   T2T_CP100583.2_2476637_2477596_1-344_aa;T2T_CP100583.2_5872376_5873344_-1-323_aa    BLAST = 0.1751*NPOLYS + 4.6728    MaxNpolys= 71
#   T2T_CP100583.2_2476637_2477596_1-344_aa;T2T_CP100583.2_5881030_5881995_1-322_aa     BLAST = 0.1504*NPOLYS + 4.5326    MaxNpolys=136
#   T2T_CP100583.2_2476637_2477596_1-344_aa;T2T_CP100583.2_5888602_5889528_-1-309_aa    BLAST = 0.1662*NPOLYS + 4.6250    MaxNpolys= 70
#   T2T_CP100583.2_2476637_2477596_1-344_aa;T2T_CP100583.2_5908656_5909615_1-323_aa     BLAST = 0.1645*NPOLYS + 4.6151    MaxNpolys= 98
#   T2T_CP100583.2_2476637_2477596_1-344_aa;T2T_CP100583.2_5917132_5918058_-1-312_aa    BLAST = 0.1662*NPOLYS + 4.6250    MaxNpolys= 41
#   T2T_CP100583.2_2476637_2477596_1-344_aa;T2T_CP100583.2_5927135_5928097_1-321_aa     BLAST = 0.0477*NPOLYS + 3.4340    MaxNpolys= 92
#   T2T_CP100583.2_2476637_2477596_1-344_aa;T2T_CP100583.2_5934491_5935417_-1-309_aa    BLAST = 0.1662*NPOLYS + 4.6250    MaxNpolys= 70
#   T2T_CP100583.2_2476637_2477596_1-344_aa;T2T_CP100583.2_5950534_5951517_-1-328_aa    BLAST = 0.1417*NPOLYS + 4.4773    MaxNpolys= 55
#   T2T_CP100583.2_2476637_2477596_1-344_aa;T2T_CP100583.2_5960184_5961140_1-319_aa     BLAST = 0.1734*NPOLYS + 4.6634    MaxNpolys= 47
#   T2T_CP100583.2_2476637_2477596_1-344_aa;T2T_CP100583.2_5970430_5971440_1-337_aa     BLAST = 0.1592*NPOLYS + 4.5850    MaxNpolys= 78
#   T2T_CP100583.2_2476637_2477596_1-344_aa;T2T_CP100583.2_5975884_5976843_1-320_aa     BLAST = 0.1609*NPOLYS + 4.5951    MaxNpolys= 55
#   T2T_CP100583.2_2476637_2477596_1-344_aa;T2T_CP100583.2_5985103_5986065_-1-359_aa    BLAST = 0.1662*NPOLYS + 4.6250    MaxNpolys= 56
#   T2T_CP100583.2_2476637_2477596_1-344_aa;T2T_CP100583.2_5992930_5993865_1-312_aa     BLAST = 0.0961*NPOLYS + 4.1109    MaxNpolys= 70
#   T2T_CP100583.2_2476637_2477596_1-344_aa;T2T_CP100588.2_1746702_1747685_-1-320_aa    BLAST = 0.2005*NPOLYS + 4.7958    MaxNpolys= 73
#   T2T_CP100583.2_2476637_2477596_1-344_aa;T2T_CP100588.2_1879511_1880494_1-320_aa     BLAST = 0.2023*NPOLYS + 4.8040    MaxNpolys= 73
#   T2T_CP100583.2_2476637_2477596_1-344_aa;T2T_CP100588.2_1915137_1916123_-1-329_aa    BLAST = 0.1968*NPOLYS + 4.7791    MaxNpolys= 73
#   T2T_CP100583.2_2476637_2477596_1-344_aa;T2T_CP100588.2_1931919_1932902_1-320_aa     BLAST = 0.2005*NPOLYS + 4.7958    MaxNpolys= 73
#   T2T_CP100583.2_2476637_2477596_1-344_aa;T2T_CP100588.2_1947669_1948655_1-329_aa     BLAST = 0.1987*NPOLYS + 4.7875    MaxNpolys= 73
#   T2T_CP100583.2_2476637_2477596_1-344_aa;T2T_CP100588.2_1967263_1968249_1-329_aa     BLAST = 0.2005*NPOLYS + 4.7958    MaxNpolys= 73
#   T2T_CP100583.2_2476637_2477596_1-344_aa;T2T_CP100588.2_1981896_1982882_-1-329_aa    BLAST = 0.1968*NPOLYS + 4.7791    MaxNpolys= 73
#   T2T_CP100583.2_2476637_2477596_1-344_aa;T2T_CP100588.2_1995620_1996606_-1-329_aa    BLAST = 0.1987*NPOLYS + 4.7875    MaxNpolys= 73
#   T2T_CP100583.2_2476637_2477596_1-344_aa;T2T_CP100588.2_2027902_2028888_1-329_aa     BLAST = 0.1987*NPOLYS + 4.7875    MaxNpolys= 73
#   T2T_CP100583.2_2476637_2477596_1-344_aa;T2T_CP100588.2_2078727_2079713_-1-329_aa    BLAST = 0.1987*NPOLYS + 4.7875    MaxNpolys= 73
#   T2T_CP100583.2_2476637_2477596_1-344_aa;T2T_CP100588.2_2107020_2108006_1-329_aa     BLAST = 0.2023*NPOLYS + 4.8040    MaxNpolys= 73
#   T2T_CP100583.2_2476637_2477596_1-344_aa;T2T_CP100588.2_2138811_2139797_1-329_aa     BLAST = 0.2005*NPOLYS + 4.7958    MaxNpolys= 73
#   T2T_CP100583.2_2476637_2477596_1-344_aa;T2T_CP100588.2_2153440_2154426_-1-329_aa    BLAST = 0.1968*NPOLYS + 4.7791    MaxNpolys= 73
#   T2T_CP100583.2_2476637_2477596_1-344_aa;T2T_CP100588.2_2167138_2168124_-1-329_aa    BLAST = 0.1987*NPOLYS + 4.7875    MaxNpolys= 73
#   T2T_CP100583.2_2476637_2477596_1-344_aa;T2T_CP100588.2_2185849_2186835_-1-329_aa    BLAST = 0.2023*NPOLYS + 4.8040    MaxNpolys= 41
#   T2T_CP100583.2_2476637_2477596_1-344_aa;T2T_CP100588.2_2204178_2205164_-1-329_aa    BLAST = 0.2005*NPOLYS + 4.7958    MaxNpolys= 73
#   T2T_CP100583.2_2476637_2477596_1-344_aa;T2T_CP100588.2_2249125_2250111_1-329_aa     BLAST = 0.2005*NPOLYS + 4.7958    MaxNpolys= 73
#   T2T_CP100583.2_2476637_2477596_1-344_aa;T2T_CP100588.2_2305892_2306878_1-329_aa     BLAST = 0.1987*NPOLYS + 4.7875    MaxNpolys= 73
#   T2T_CP100583.2_2476637_2477596_1-344_aa;T2T_CP100588.2_2334641_2335624_-1-345_aa    BLAST = 0.2023*NPOLYS + 4.8040    MaxNpolys= 73
#   T2T_CP100583.2_2476637_2477596_1-344_aa;T2T_CP100588.2_2376351_2377337_-1-329_aa    BLAST = 0.2042*NPOLYS + 4.8122    MaxNpolys= 73
#   T2T_CP100583.2_2476637_2477596_1-344_aa;T2T_CP100588.2_2417267_2418250_1-320_aa     BLAST = 0.2005*NPOLYS + 4.7958    MaxNpolys= 59
#   T2T_CP100583.2_2476637_2477596_1-344_aa;T2T_CP100588.2_2435573_2436559_-1-329_aa    BLAST = 0.1987*NPOLYS + 4.7875    MaxNpolys= 73
#   T2T_CP100583.2_2476637_2477596_1-344_aa;T2T_CP100588.2_2454337_2455323_-1-329_aa    BLAST = 0.2023*NPOLYS + 4.8040    MaxNpolys= 73
#   T2T_CP100583.2_2476637_2477596_1-344_aa;T2T_CP100588.2_2494873_2495859_-1-329_aa    BLAST = 0.2005*NPOLYS + 4.7958    MaxNpolys= 73
#   T2T_CP100583.2_2476637_2477596_1-344_aa;T2T_CP100588.2_2556019_2557002_1-320_aa     BLAST = 0.1968*NPOLYS + 4.7791    MaxNpolys= 73
#   T2T_CP100583.2_2476637_2477596_1-344_aa;T2T_CP100588.2_2573948_2574934_-1-329_aa    BLAST = 0.1987*NPOLYS + 4.7875    MaxNpolys= 73
#   T2T_CP100583.2_2476637_2477596_1-344_aa;T2T_CP100588.2_2590840_2591826_1-329_aa     BLAST = 0.1968*NPOLYS + 4.7791    MaxNpolys= 73
#   T2T_CP100583.2_2476637_2477596_1-344_aa;T2T_CP100588.2_2608844_2609830_1-329_aa     BLAST = 0.1987*NPOLYS + 4.7875    MaxNpolys= 73
#   T2T_CP100583.2_2476637_2477596_1-344_aa;T2T_CP100588.2_2626640_2627626_1-329_aa     BLAST = 0.2005*NPOLYS + 4.7958    MaxNpolys= 73
#   T2T_CP100583.2_2476637_2477596_1-344_aa;T2T_CP100588.2_2663568_2664554_1-329_aa     BLAST = 0.1968*NPOLYS + 4.7791    MaxNpolys= 73
#   T2T_CP100583.2_2476637_2477596_1-344_aa;T2T_CP100588.2_2680504_2681490_1-329_aa     BLAST = 0.1968*NPOLYS + 4.7791    MaxNpolys= 73
#   T2T_CP100583.2_2476637_2477596_1-344_aa;T2T_CP100588.2_2734732_2735718_1-329_aa     BLAST = 0.1987*NPOLYS + 4.7875    MaxNpolys= 73
#   T2T_CP100583.2_2476637_2477596_1-344_aa;T2T_CP100588.2_2753021_2754007_1-329_aa     BLAST = 0.2005*NPOLYS + 4.7958    MaxNpolys= 73
#   T2T_CP100583.2_2476637_2477596_1-344_aa;T2T_CP100588.2_2793478_2794464_1-329_aa     BLAST = 0.1987*NPOLYS + 4.7875    MaxNpolys= 73
#   T2T_CP100583.2_2476637_2477596_1-344_aa;T2T_CP100588.2_2855829_2856815_-1-329_aa    BLAST = 0.1896*NPOLYS + 4.7449    MaxNpolys= 84
#   T2T_CP100583.2_2485578_2486513_1-312_aa;T2T_CP100583.2_2492124_2493086_-1-321_aa    BLAST = 0.1417*NPOLYS + 4.4773    MaxNpolys=179
#   T2T_CP100583.2_2485578_2486513_1-312_aa;T2T_CP100583.2_2501279_2502226_1-402_aa     BLAST = 0.1263*NPOLYS + 4.3694    MaxNpolys=126
#   T2T_CP100583.2_2485578_2486513_1-312_aa;T2T_CP100583.2_2506067_2507035_-1-309_aa    BLAST = 0.1400*NPOLYS + 4.4659    MaxNpolys=159
#   T2T_CP100583.2_2485578_2486513_1-312_aa;T2T_CP100583.2_2516977_2517933_1-319_aa     BLAST = 0.1161*NPOLYS + 4.2905    MaxNpolys=152
#   T2T_CP100583.2_2485578_2486513_1-312_aa;T2T_CP100583.2_2521467_2522438_-1-324_aa    BLAST = 0.1331*NPOLYS + 4.4188    MaxNpolys=107
#   T2T_CP100583.2_2485578_2486513_1-312_aa;T2T_CP100583.2_2531446_2532381_-1-319_aa    BLAST = 0.1365*NPOLYS + 4.4427    MaxNpolys=142
#   T2T_CP100583.2_2485578_2486513_1-312_aa;T2T_CP100583.2_2547029_2547964_1-312_aa     BLAST = 0.1434*NPOLYS + 4.4886    MaxNpolys=187
#   T2T_CP100583.2_2485578_2486513_1-312_aa;T2T_CP100583.2_2555795_2556754_-1-320_aa    BLAST = 0.1161*NPOLYS + 4.2905    MaxNpolys=121
#   T2T_CP100583.2_2485578_2486513_1-312_aa;T2T_CP100583.2_2566271_2567206_1-312_aa     BLAST = 0.1487*NPOLYS + 4.5218    MaxNpolys= 96
#   T2T_CP100583.2_2485578_2486513_1-312_aa;T2T_CP100583.2_2573179_2574144_-1-305_aa    BLAST = 0.1263*NPOLYS + 4.3694    MaxNpolys=189
#   T2T_CP100583.2_2485578_2486513_1-312_aa;T2T_CP100583.2_2582920_2583909_1-353_aa     BLAST = 0.1680*NPOLYS + 4.6347    MaxNpolys=143
#   T2T_CP100583.2_2485578_2486513_1-312_aa;T2T_CP100583.2_2591465_2592427_-1-321_aa    BLAST = 0.1539*NPOLYS + 4.5539    MaxNpolys=179
#   T2T_CP100583.2_2485578_2486513_1-312_aa;T2T_CP100583.2_2601653_2602621_1-346_aa     BLAST = 0.1212*NPOLYS + 4.3307    MaxNpolys=135
#   T2T_CP100583.2_2485578_2486513_1-312_aa;T2T_CP100583.2_2608264_2609247_-1-328_aa    BLAST = 0.1229*NPOLYS + 4.3438    MaxNpolys=161
#   T2T_CP100583.2_2485578_2486513_1-312_aa;T2T_CP100583.2_2618862_2619845_1-328_aa     BLAST = 0.1280*NPOLYS + 4.3820    MaxNpolys=120
#   T2T_CP100583.2_2485578_2486513_1-312_aa;T2T_CP100583.2_2623351_2624307_-1-319_aa    BLAST = 0.1144*NPOLYS + 4.2767    MaxNpolys=152
#   T2T_CP100583.2_2485578_2486513_1-312_aa;T2T_CP100583.2_2632490_2633449_1-320_aa     BLAST = 0.0977*NPOLYS + 4.1271    MaxNpolys=152
#   T2T_CP100583.2_2485578_2486513_1-312_aa;T2T_CP100583.2_2641787_2642749_-1-321_aa    BLAST = 0.1434*NPOLYS + 4.4886    MaxNpolys=151
#   T2T_CP100583.2_2485578_2486513_1-312_aa;T2T_CP100583.2_2650613_2651554_1-328_aa     BLAST = 0.1077*NPOLYS + 4.2195    MaxNpolys=159
#   T2T_CP100583.2_2485578_2486513_1-312_aa;T2T_CP100583.2_2656712_2657647_-1-294_aa    BLAST = 0.1314*NPOLYS + 4.4067    MaxNpolys=188
#   T2T_CP100583.2_2485578_2486513_1-312_aa;T2T_CP100583.2_2665609_2666568_1-320_aa     BLAST = 0.1246*NPOLYS + 4.3567    MaxNpolys= 77
#   T2T_CP100583.2_2485578_2486513_1-312_aa;T2T_CP100583.2_2671470_2672429_-1-320_aa    BLAST = 0.0977*NPOLYS + 4.1271    MaxNpolys=159
#   T2T_CP100583.2_2485578_2486513_1-312_aa;T2T_CP100583.2_2677640_2678575_-1-312_aa    BLAST = 0.1178*NPOLYS + 4.3041    MaxNpolys= 80
#   T2T_CP100583.2_2485578_2486513_1-312_aa;T2T_CP100583.2_2686049_2687011_-1-347_aa    BLAST = 0.1060*NPOLYS + 4.2047    MaxNpolys=158
#   T2T_CP100583.2_2485578_2486513_1-312_aa;T2T_CP100583.2_2694476_2695444_1-323_aa     BLAST = 0.1246*NPOLYS + 4.3567    MaxNpolys=132
#   T2T_CP100583.2_2485578_2486513_1-312_aa;T2T_CP100583.2_2706376_2707347_-1-352_aa    BLAST = 0.1522*NPOLYS + 4.5433    MaxNpolys= 90
#   T2T_CP100583.2_2485578_2486513_1-312_aa;T2T_CP100583.2_2715006_2715941_1-312_aa     BLAST = 0.1229*NPOLYS + 4.3438    MaxNpolys= 80
#   T2T_CP100583.2_2485578_2486513_1-312_aa;T2T_CP100583.2_2722419_2723381_-1-321_aa    BLAST = 0.1434*NPOLYS + 4.4886    MaxNpolys=129
#   T2T_CP100583.2_2485578_2486513_1-312_aa;T2T_CP100583.2_2731441_2732376_1-312_aa     BLAST = 0.1060*NPOLYS + 4.2047    MaxNpolys=134
#   T2T_CP100583.2_2485578_2486513_1-312_aa;T2T_CP100583.2_2738099_2739067_1-325_aa     BLAST = 0.1365*NPOLYS + 4.4427    MaxNpolys= 71
#   T2T_CP100583.2_2485578_2486513_1-312_aa;T2T_CP100583.2_2746284_2747246_-1-347_aa    BLAST = 0.1060*NPOLYS + 4.2047    MaxNpolys=100
#   T2T_CP100583.2_2485578_2486513_1-312_aa;T2T_CP100583.2_2767642_2768610_-1-323_aa    BLAST = 0.1246*NPOLYS + 4.3567    MaxNpolys= 71
#   T2T_CP100583.2_2485578_2486513_1-312_aa;T2T_CP100583.2_2776307_2777266_1-320_aa     BLAST = 0.1229*NPOLYS + 4.3438    MaxNpolys=118
#   T2T_CP100583.2_2485578_2486513_1-312_aa;T2T_CP100583.2_2784140_2785102_1-347_aa     BLAST = 0.1297*NPOLYS + 4.3944    MaxNpolys=156
#   T2T_CP100583.2_2485578_2486513_1-312_aa;T2T_CP100583.2_2788885_2789865_-1-322_aa    BLAST = 0.1348*NPOLYS + 4.4308    MaxNpolys=159
#   T2T_CP100583.2_2485578_2486513_1-312_aa;T2T_CP100583.2_2797896_2798879_1-319_aa     BLAST = 0.1110*NPOLYS + 4.2485    MaxNpolys=114
#   T2T_CP100583.2_2485578_2486513_1-312_aa;T2T_CP100583.2_2804722_2805699_-1-328_aa    BLAST = 0.1110*NPOLYS + 4.2485    MaxNpolys=159
#   T2T_CP100583.2_2485578_2486513_1-312_aa;T2T_CP100583.2_2810937_2811917_-1-314_aa    BLAST = 0.1469*NPOLYS + 4.5109    MaxNpolys=104
#   T2T_CP100583.2_2485578_2486513_1-312_aa;T2T_CP100583.2_2822910_2823878_1-323_aa     BLAST = 0.1060*NPOLYS + 4.2047    MaxNpolys=159
#   T2T_CP100583.2_2485578_2486513_1-312_aa;T2T_CP100583.2_2831972_2832898_-1-333_aa    BLAST = 0.1127*NPOLYS + 4.2627    MaxNpolys=138
#   T2T_CP100583.2_2485578_2486513_1-312_aa;T2T_CP100583.2_2858367_2859350_1-328_aa     BLAST = 0.1246*NPOLYS + 4.3567    MaxNpolys=112
#   T2T_CP100583.2_2485578_2486513_1-312_aa;T2T_CP100583.2_2872288_2873223_-1-312_aa    BLAST = 0.1077*NPOLYS + 4.2195    MaxNpolys=189
#   T2T_CP100583.2_2485578_2486513_1-312_aa;T2T_CP100583.2_2887991_2888950_-1-320_aa    BLAST = 0.1010*NPOLYS + 4.1589    MaxNpolys=123
#   T2T_CP100583.2_2485578_2486513_1-312_aa;T2T_CP100583.2_2897336_2898286_1-344_aa     BLAST = 0.1400*NPOLYS + 4.4659    MaxNpolys=187
#   T2T_CP100583.2_2485578_2486513_1-312_aa;T2T_CP100583.2_2902095_2902943_-1-339_aa    BLAST = 0.1314*NPOLYS + 4.4067    MaxNpolys=141
#   T2T_CP100583.2_2485578_2486513_1-312_aa;T2T_CP100583.2_2910524_2911429_1-312_aa     BLAST = 0.1027*NPOLYS + 4.1744    MaxNpolys=138
#   T2T_CP100583.2_2485578_2486513_1-312_aa;T2T_CP100583.2_2925951_2926910_1-320_aa     BLAST = 0.1161*NPOLYS + 4.2905    MaxNpolys=159
#   T2T_CP100583.2_2485578_2486513_1-312_aa;T2T_CP100583.2_2934341_2935276_-1-294_aa    BLAST = 0.1297*NPOLYS + 4.3944    MaxNpolys=188
#   T2T_CP100583.2_2485578_2486513_1-312_aa;T2T_CP100583.2_2943357_2944319_1-321_aa     BLAST = 0.1263*NPOLYS + 4.3694    MaxNpolys=188
#   T2T_CP100583.2_2485578_2486513_1-312_aa;T2T_CP100583.2_2958235_2959188_1-318_aa     BLAST = 0.1195*NPOLYS + 4.3175    MaxNpolys=112
#   T2T_CP100583.2_2485578_2486513_1-312_aa;T2T_CP100583.2_2967083_2968051_-1-323_aa    BLAST = 0.1178*NPOLYS + 4.3041    MaxNpolys=107
#   T2T_CP100583.2_2485578_2486513_1-312_aa;T2T_CP100583.2_2977009_2977944_1-312_aa     BLAST = 0.0764*NPOLYS + 3.8918    MaxNpolys=167
#   T2T_CP100583.2_2485578_2486513_1-312_aa;T2T_CP100583.2_2981665_2982624_1-347_aa     BLAST = 0.1144*NPOLYS + 4.2767    MaxNpolys=134
#   T2T_CP100583.2_2485578_2486513_1-312_aa;T2T_CP100583.2_2992525_2993487_-1-357_aa    BLAST = 0.1574*NPOLYS + 4.5747    MaxNpolys=156
#   T2T_CP100583.2_2485578_2486513_1-312_aa;T2T_CP100583.2_3001736_3002671_1-312_aa     BLAST = 0.1161*NPOLYS + 4.2905    MaxNpolys=125
#   T2T_CP100583.2_2485578_2486513_1-312_aa;T2T_CP100583.2_3030636_3031595_-1-320_aa    BLAST = 0.1144*NPOLYS + 4.2767    MaxNpolys=159
#   T2T_CP100583.2_2485578_2486513_1-312_aa;T2T_CP100583.2_3040171_3041124_1-338_aa     BLAST = 0.1212*NPOLYS + 4.3307    MaxNpolys=159
#   T2T_CP100583.2_2485578_2486513_1-312_aa;T2T_CP100583.2_3049019_3049981_1-324_aa     BLAST = 0.1110*NPOLYS + 4.2485    MaxNpolys=128
#   T2T_CP100583.2_2485578_2486513_1-312_aa;T2T_CP100583.2_3068440_3069423_1-328_aa     BLAST = 0.1400*NPOLYS + 4.4659    MaxNpolys=138
#   T2T_CP100583.2_2485578_2486513_1-312_aa;T2T_CP100583.2_3076503_3077462_-1-320_aa    BLAST = 0.0977*NPOLYS + 4.1271    MaxNpolys=102
#   T2T_CP100583.2_2485578_2486513_1-312_aa;T2T_CP100583.2_3085717_3086679_1-321_aa     BLAST = 0.1592*NPOLYS + 4.5850    MaxNpolys=138
#   T2T_CP100583.2_2485578_2486513_1-312_aa;T2T_CP100583.2_3093446_3094381_-1-312_aa    BLAST = 0.1314*NPOLYS + 4.4067    MaxNpolys= 77
#   T2T_CP100583.2_2485578_2486513_1-312_aa;T2T_CP100583.2_3102598_3103560_1-321_aa     BLAST = 0.1400*NPOLYS + 4.4659    MaxNpolys=159
#   T2T_CP100583.2_2485578_2486513_1-312_aa;T2T_CP100583.2_3109982_3110959_1-354_aa     BLAST = 0.1077*NPOLYS + 4.2195    MaxNpolys= 84
#   T2T_CP100583.2_2485578_2486513_1-312_aa;T2T_CP100583.2_3116730_3117698_-1-306_aa    BLAST = 0.1178*NPOLYS + 4.3041    MaxNpolys=148
#   T2T_CP100583.2_2485578_2486513_1-312_aa;T2T_CP100583.2_3122953_3123894_-1-328_aa    BLAST = 0.1331*NPOLYS + 4.4188    MaxNpolys=157
#   T2T_CP100583.2_2485578_2486513_1-312_aa;T2T_CP100583.2_3133911_3134897_1-329_aa     BLAST = 0.1195*NPOLYS + 4.3175    MaxNpolys= 75
#   T2T_CP100583.2_2485578_2486513_1-312_aa;T2T_CP100583.2_3141004_3141960_-1-319_aa    BLAST = 0.1178*NPOLYS + 4.3041    MaxNpolys= 85
#   T2T_CP100583.2_2485578_2486513_1-312_aa;T2T_CP100583.2_3150693_3151652_-1-320_aa    BLAST = 0.1314*NPOLYS + 4.4067    MaxNpolys=104
#   T2T_CP100583.2_2485578_2486513_1-312_aa;T2T_CP100583.2_3159794_3160699_1-348_aa     BLAST = 0.1161*NPOLYS + 4.2905    MaxNpolys=189
#   T2T_CP100583.2_2485578_2486513_1-312_aa;T2T_CP100583.2_3172580_3173563_-1-345_aa    BLAST = 0.1246*NPOLYS + 4.3567    MaxNpolys= 80
#   T2T_CP100583.2_2485578_2486513_1-312_aa;T2T_CP100583.2_3182509_3183444_1-338_aa     BLAST = 0.1263*NPOLYS + 4.3694    MaxNpolys= 90
#   T2T_CP100583.2_2485578_2486513_1-312_aa;T2T_CP100583.2_3188737_3189696_1-320_aa     BLAST = 0.0977*NPOLYS + 4.1271    MaxNpolys=159
#   T2T_CP100583.2_2485578_2486513_1-312_aa;T2T_CP100583.2_3199155_3200096_1-317_aa     BLAST = 0.1331*NPOLYS + 4.4188    MaxNpolys= 62
#   T2T_CP100583.2_2485578_2486513_1-312_aa;T2T_CP100583.2_3207137_3208099_-1-324_aa    BLAST = 0.1716*NPOLYS + 4.6540    MaxNpolys= 83
#   T2T_CP100583.2_2485578_2486513_1-312_aa;T2T_CP100583.2_3213318_3214253_-1-312_aa    BLAST = 0.1144*NPOLYS + 4.2767    MaxNpolys= 70
#   T2T_CP100583.2_2485578_2486513_1-312_aa;T2T_CP100583.2_3223066_3224025_-1-320_aa    BLAST = 0.1452*NPOLYS + 4.4998    MaxNpolys= 59
#   T2T_CP100583.2_2485578_2486513_1-312_aa;T2T_CP100583.2_3233701_3234660_-1-320_aa    BLAST = 0.1280*NPOLYS + 4.3820    MaxNpolys=108
#   T2T_CP100583.2_2485578_2486513_1-312_aa;T2T_CP100583.2_3243563_3244498_1-312_aa     BLAST = 0.1331*NPOLYS + 4.4188    MaxNpolys=169
#   T2T_CP100583.2_2485578_2486513_1-312_aa;T2T_CP100583.2_3252221_3253180_-1-320_aa    BLAST = 0.1010*NPOLYS + 4.1589    MaxNpolys=152
#   T2T_CP100583.2_2485578_2486513_1-312_aa;T2T_CP100583.2_3261440_3262384_1-395_aa     BLAST = 0.1027*NPOLYS + 4.1744    MaxNpolys=137
#   T2T_CP100583.2_2485578_2486513_1-312_aa;T2T_CP100583.2_3269202_3270137_-1-312_aa    BLAST = 0.1331*NPOLYS + 4.4188    MaxNpolys=102
#   T2T_CP100583.2_2485578_2486513_1-312_aa;T2T_CP100583.2_3277613_3278554_1-319_aa     BLAST = 0.1094*NPOLYS + 4.2341    MaxNpolys=189
#   T2T_CP100583.2_2485578_2486513_1-312_aa;T2T_CP100583.2_3285773_3286705_-1-312_aa    BLAST = 0.1077*NPOLYS + 4.2195    MaxNpolys= 99
#   T2T_CP100583.2_2485578_2486513_1-312_aa;T2T_CP100583.2_3290428_3291363_-1-312_aa    BLAST = 0.0895*NPOLYS + 4.0431    MaxNpolys=165
#   T2T_CP100583.2_2485578_2486513_1-312_aa;T2T_CP100583.2_3298404_3299330_1-309_aa     BLAST = 0.1212*NPOLYS + 4.3307    MaxNpolys=181
#   T2T_CP100583.2_2485578_2486513_1-312_aa;T2T_CP100583.2_3308016_3308969_1-318_aa     BLAST = 0.1195*NPOLYS + 4.3175    MaxNpolys=159
#   T2T_CP100583.2_2485578_2486513_1-312_aa;T2T_CP100583.2_3314384_3315319_-1-312_aa    BLAST = 0.1280*NPOLYS + 4.3820    MaxNpolys=184
#   T2T_CP100583.2_2485578_2486513_1-312_aa;T2T_CP100583.2_3324474_3325436_-1-321_aa    BLAST = 0.1365*NPOLYS + 4.4427    MaxNpolys=173
#   T2T_CP100583.2_2485578_2486513_1-312_aa;T2T_CP100583.2_3330736_3331677_-1-314_aa    BLAST = 0.1400*NPOLYS + 4.4659    MaxNpolys=188
#   T2T_CP100583.2_2485578_2486513_1-312_aa;T2T_CP100583.2_3339660_3340619_1-320_aa     BLAST = 0.1195*NPOLYS + 4.3175    MaxNpolys=159
#   T2T_CP100583.2_2485578_2486513_1-312_aa;T2T_CP100583.2_3354364_3355299_1-312_aa     BLAST = 0.0732*NPOLYS + 3.8501    MaxNpolys=199
#   T2T_CP100583.2_2485578_2486513_1-312_aa;T2T_CP100583.2_3363383_3364342_-1-320_aa    BLAST = 0.0911*NPOLYS + 4.0604    MaxNpolys=166
#   T2T_CP100583.2_2485578_2486513_1-312_aa;T2T_CP100583.2_3373349_3374260_1-309_aa     BLAST = 0.1297*NPOLYS + 4.3944    MaxNpolys=115
#   T2T_CP100583.2_2485578_2486513_1-312_aa;T2T_CP100583.2_3379488_3380423_-1-312_aa    BLAST = 0.1263*NPOLYS + 4.3694    MaxNpolys=184
#   T2T_CP100583.2_2485578_2486513_1-312_aa;T2T_CP100583.2_3390434_3391396_-1-321_aa    BLAST = 0.1539*NPOLYS + 4.5539    MaxNpolys=106
#   T2T_CP100583.2_2485578_2486513_1-312_aa;T2T_CP100583.2_3401372_3402307_1-338_aa     BLAST = 0.0748*NPOLYS + 3.8712    MaxNpolys=141
#   T2T_CP100583.2_2485578_2486513_1-312_aa;T2T_CP100583.2_3410668_3411630_-1-321_aa    BLAST = 0.1383*NPOLYS + 4.4543    MaxNpolys=178
#   T2T_CP100583.2_2485578_2486513_1-312_aa;T2T_CP100583.2_3420669_3421631_-1-321_aa    BLAST = 0.1331*NPOLYS + 4.4188    MaxNpolys=179
#   T2T_CP100583.2_2485578_2486513_1-312_aa;T2T_CP100583.2_3431418_3432377_1-320_aa     BLAST = 0.1110*NPOLYS + 4.2485    MaxNpolys=142
#   T2T_CP100583.2_2485578_2486513_1-312_aa;T2T_CP100583.2_3449236_3450219_1-328_aa     BLAST = 0.1212*NPOLYS + 4.3307    MaxNpolys=168
#   T2T_CP100583.2_2485578_2486513_1-312_aa;T2T_CP100583.2_3456300_3457286_-1-320_aa    BLAST = 0.1383*NPOLYS + 4.4543    MaxNpolys= 88
#   T2T_CP100583.2_2485578_2486513_1-312_aa;T2T_CP100583.2_3466533_3467468_1-346_aa     BLAST = 0.1487*NPOLYS + 4.5218    MaxNpolys= 84
#   T2T_CP100583.2_2485578_2486513_1-312_aa;T2T_CP100583.2_3488752_3489711_1-346_aa     BLAST = 0.1127*NPOLYS + 4.2627    MaxNpolys=115
#   T2T_CP100583.2_2485578_2486513_1-312_aa;T2T_CP100583.2_3498935_3499903_-1-323_aa    BLAST = 0.1229*NPOLYS + 4.3438    MaxNpolys= 90
#   T2T_CP100583.2_2485578_2486513_1-312_aa;T2T_CP100583.2_3514673_3515656_1-328_aa     BLAST = 0.1487*NPOLYS + 4.5218    MaxNpolys=123
#   T2T_CP100583.2_2485578_2486513_1-312_aa;T2T_CP100583.2_3522304_3523263_-1-320_aa    BLAST = 0.1161*NPOLYS + 4.2905    MaxNpolys=159
#   T2T_CP100583.2_2485578_2486513_1-312_aa;T2T_CP100583.2_3528416_3529351_-1-312_aa    BLAST = 0.1297*NPOLYS + 4.3944    MaxNpolys=159
#   T2T_CP100583.2_2485578_2486513_1-312_aa;T2T_CP100583.2_3537066_3537971_-1-312_aa    BLAST = 0.1027*NPOLYS + 4.1744    MaxNpolys=120
#   T2T_CP100583.2_2485578_2486513_1-312_aa;T2T_CP100583.2_3546171_3547133_1-321_aa     BLAST = 0.1400*NPOLYS + 4.4659    MaxNpolys=159
#   T2T_CP100583.2_2485578_2486513_1-312_aa;T2T_CP100583.2_3574461_3575444_1-328_aa     BLAST = 0.1195*NPOLYS + 4.3175    MaxNpolys=159
#   T2T_CP100583.2_2485578_2486513_1-312_aa;T2T_CP100583.2_3578939_3579895_-1-319_aa    BLAST = 0.1110*NPOLYS + 4.2485    MaxNpolys= 89
#   T2T_CP100583.2_2485578_2486513_1-312_aa;T2T_CP100583.2_3588736_3589698_1-321_aa     BLAST = 0.1504*NPOLYS + 4.5326    MaxNpolys= 86
#   T2T_CP100583.2_2485578_2486513_1-312_aa;T2T_CP100583.2_3597132_3598064_-1-347_aa    BLAST = 0.0928*NPOLYS + 4.0775    MaxNpolys=158
#   T2T_CP100583.2_2485578_2486513_1-312_aa;T2T_CP100583.2_3606136_3607071_1-312_aa     BLAST = 0.1297*NPOLYS + 4.3944    MaxNpolys=138
#   T2T_CP100583.2_2485578_2486513_1-312_aa;T2T_CP100583.2_3624540_3625499_1-320_aa     BLAST = 0.1094*NPOLYS + 4.2341    MaxNpolys= 76
#   T2T_CP100583.2_2485578_2486513_1-312_aa;T2T_CP100583.2_3636904_3637863_-1-344_aa    BLAST = 0.1469*NPOLYS + 4.5109    MaxNpolys=112
#   T2T_CP100583.2_2485578_2486513_1-312_aa;T2T_CP100583.2_3646955_3647890_1-312_aa     BLAST = 0.0928*NPOLYS + 4.0775    MaxNpolys=167
#   T2T_CP100583.2_2485578_2486513_1-312_aa;T2T_CP100583.2_3654932_3655891_-1-320_aa    BLAST = 0.1212*NPOLYS + 4.3307    MaxNpolys=189
#   T2T_CP100583.2_2485578_2486513_1-312_aa;T2T_CP100583.2_3664953_3665888_-1-312_aa    BLAST = 0.1010*NPOLYS + 4.1589    MaxNpolys=135
#   T2T_CP100583.2_2485578_2486513_1-312_aa;T2T_CP100583.2_3685397_3686356_-1-320_aa    BLAST = 0.0961*NPOLYS + 4.1109    MaxNpolys=120
#   T2T_CP100583.2_2485578_2486513_1-312_aa;T2T_CP100583.2_3693498_3694433_1-312_aa     BLAST = 0.0911*NPOLYS + 4.0604    MaxNpolys=159
#   T2T_CP100583.2_2485578_2486513_1-312_aa;T2T_CP100583.2_3701982_3702944_1-321_aa     BLAST = 0.1487*NPOLYS + 4.5218    MaxNpolys=152
#   T2T_CP100583.2_2485578_2486513_1-312_aa;T2T_CP100583.2_3708632_3709537_-1-312_aa    BLAST = 0.0748*NPOLYS + 3.8712    MaxNpolys=168
#   T2T_CP100583.2_2485578_2486513_1-312_aa;T2T_CP100583.2_3718690_3719631_1-314_aa     BLAST = 0.1574*NPOLYS + 4.5747    MaxNpolys=146
#   T2T_CP100583.2_2485578_2486513_1-312_aa;T2T_CP100583.2_3724779_3725747_1-323_aa     BLAST = 0.1751*NPOLYS + 4.6728    MaxNpolys= 77
#   T2T_CP100583.2_2485578_2486513_1-312_aa;T2T_CP100583.2_3734915_3735877_-1-321_aa    BLAST = 0.1557*NPOLYS + 4.5643    MaxNpolys=106
#   T2T_CP100583.2_2485578_2486513_1-312_aa;T2T_CP100583.2_3743742_3744710_1-323_aa     BLAST = 0.1280*NPOLYS + 4.3820    MaxNpolys=159
#   T2T_CP100583.2_2485578_2486513_1-312_aa;T2T_CP100583.2_3750780_3751763_-1-328_aa    BLAST = 0.1280*NPOLYS + 4.3820    MaxNpolys=140
#   T2T_CP100583.2_2485578_2486513_1-312_aa;T2T_CP100583.2_3756354_3757334_-1-314_aa    BLAST = 0.1469*NPOLYS + 4.5109    MaxNpolys=102
#   T2T_CP100583.2_2485578_2486513_1-312_aa;T2T_CP100583.2_3780133_3781092_-1-320_aa    BLAST = 0.1144*NPOLYS + 4.2767    MaxNpolys=112
#   T2T_CP100583.2_2485578_2486513_1-312_aa;T2T_CP100583.2_3786484_3787443_-1-415_aa    BLAST = 0.1161*NPOLYS + 4.2905    MaxNpolys= 93
#   T2T_CP100583.2_2485578_2486513_1-312_aa;T2T_CP100583.2_3802119_3803081_1-321_aa     BLAST = 0.1365*NPOLYS + 4.4427    MaxNpolys=106
#   T2T_CP100583.2_2485578_2486513_1-312_aa;T2T_CP100583.2_3806361_3807341_-1-322_aa    BLAST = 0.1195*NPOLYS + 4.3175    MaxNpolys=106
#   T2T_CP100583.2_2485578_2486513_1-312_aa;T2T_CP100583.2_3814805_3815716_1-377_aa     BLAST = 0.1263*NPOLYS + 4.3694    MaxNpolys=159
#   T2T_CP100583.2_2485578_2486513_1-312_aa;T2T_CP100583.2_3820003_3820959_-1-319_aa    BLAST = 0.1263*NPOLYS + 4.3694    MaxNpolys=106
#   T2T_CP100583.2_2485578_2486513_1-312_aa;T2T_CP100583.2_3830515_3831498_1-328_aa     BLAST = 0.1539*NPOLYS + 4.5539    MaxNpolys=141
#   T2T_CP100583.2_2485578_2486513_1-312_aa;T2T_CP100583.2_3844192_3845127_1-312_aa     BLAST = 0.1469*NPOLYS + 4.5109    MaxNpolys= 81
#   T2T_CP100583.2_2485578_2486513_1-312_aa;T2T_CP100583.2_3852253_3853215_-1-321_aa    BLAST = 0.1469*NPOLYS + 4.5109    MaxNpolys= 77
#   T2T_CP100583.2_2485578_2486513_1-312_aa;T2T_CP100583.2_3862689_3863675_1-356_aa     BLAST = 0.1077*NPOLYS + 4.2195    MaxNpolys=121
#   T2T_CP100583.2_2485578_2486513_1-312_aa;T2T_CP100583.2_3869561_3870544_-1-328_aa    BLAST = 0.1144*NPOLYS + 4.2767    MaxNpolys=104
#   T2T_CP100583.2_2485578_2486513_1-312_aa;T2T_CP100583.2_3880402_3881361_1-323_aa     BLAST = 0.1452*NPOLYS + 4.4998    MaxNpolys=123
#   T2T_CP100583.2_2485578_2486513_1-312_aa;T2T_CP100583.2_3888881_3889786_-1-312_aa    BLAST = 0.0994*NPOLYS + 4.1431    MaxNpolys= 76
#   T2T_CP100583.2_2485578_2486513_1-312_aa;T2T_CP100583.2_3898883_3899845_1-321_aa     BLAST = 0.1609*NPOLYS + 4.5951    MaxNpolys= 46
#   T2T_CP100583.2_2485578_2486513_1-312_aa;T2T_CP100583.2_3906243_3907178_-1-312_aa    BLAST = 0.1452*NPOLYS + 4.4998    MaxNpolys=100
#   T2T_CP100583.2_2485578_2486513_1-312_aa;T2T_CP100583.2_3915182_3916138_1-319_aa     BLAST = 0.1178*NPOLYS + 4.3041    MaxNpolys= 86
#   T2T_CP100583.2_2485578_2486513_1-312_aa;T2T_CP100583.2_3922269_3923252_-1-328_aa    BLAST = 0.1314*NPOLYS + 4.4067    MaxNpolys=152
#   T2T_CP100583.2_2485578_2486513_1-312_aa;T2T_CP100583.2_3938265_3939221_1-319_aa     BLAST = 0.1110*NPOLYS + 4.2485    MaxNpolys=107
#   T2T_CP100583.2_2485578_2486513_1-312_aa;T2T_CP100583.2_3948512_3949522_1-337_aa     BLAST = 0.0846*NPOLYS + 3.9890    MaxNpolys=167
#   T2T_CP100583.2_2485578_2486513_1-312_aa;T2T_CP100583.2_3953966_3954925_1-320_aa     BLAST = 0.1161*NPOLYS + 4.2905    MaxNpolys= 86
#   T2T_CP100583.2_2485578_2486513_1-312_aa;T2T_CP100583.2_3963189_3964151_-1-321_aa    BLAST = 0.1417*NPOLYS + 4.4773    MaxNpolys=188
#   T2T_CP100583.2_2485578_2486513_1-312_aa;T2T_CP100583.2_3972714_3973673_-1-320_aa    BLAST = 0.1094*NPOLYS + 4.2341    MaxNpolys=107
#   T2T_CP100583.2_2485578_2486513_1-312_aa;T2T_CP100583.2_3982024_3982986_1-321_aa     BLAST = 0.1314*NPOLYS + 4.4067    MaxNpolys=112
#   T2T_CP100583.2_2485578_2486513_1-312_aa;T2T_CP100583.2_3986836_3987792_-1-319_aa    BLAST = 0.1212*NPOLYS + 4.3307    MaxNpolys=157
#   T2T_CP100583.2_2485578_2486513_1-312_aa;T2T_CP100583.2_3996141_3997070_1-326_aa     BLAST = 0.0619*NPOLYS + 3.6889    MaxNpolys=159
#   T2T_CP100583.2_2485578_2486513_1-312_aa;T2T_CP100583.2_4003600_4004562_-1-321_aa    BLAST = 0.1229*NPOLYS + 4.3438    MaxNpolys=189
#   T2T_CP100583.2_2485578_2486513_1-312_aa;T2T_CP100583.2_4013574_4014533_1-344_aa     BLAST = 0.1504*NPOLYS + 4.5326    MaxNpolys=157
#   T2T_CP100583.2_2485578_2486513_1-312_aa;T2T_CP100583.2_4022531_4023496_1-322_aa     BLAST = 0.1297*NPOLYS + 4.3944    MaxNpolys=159
#   T2T_CP100583.2_2485578_2486513_1-312_aa;T2T_CP100583.2_4026616_4027551_-1-312_aa    BLAST = 0.0813*NPOLYS + 3.9512    MaxNpolys=193
#   T2T_CP100583.2_2485578_2486513_1-312_aa;T2T_CP100583.2_4045332_4046291_-1-320_aa    BLAST = 0.1314*NPOLYS + 4.4067    MaxNpolys= 75
#   T2T_CP100583.2_2485578_2486513_1-312_aa;T2T_CP100583.2_4054756_4055691_1-312_aa     BLAST = 0.1010*NPOLYS + 4.1589    MaxNpolys=127
#   T2T_CP100583.2_2485578_2486513_1-312_aa;T2T_CP100583.2_4063257_4064036_-1-310_aa    BLAST = 0.1504*NPOLYS + 4.5326    MaxNpolys=139
#   T2T_CP100583.2_2485578_2486513_1-312_aa;T2T_CP100583.2_4072058_4073017_1-347_aa     BLAST = 0.1110*NPOLYS + 4.2485    MaxNpolys=159
#   T2T_CP100583.2_2485578_2486513_1-312_aa;T2T_CP100583.2_4081852_4082841_1-353_aa     BLAST = 0.1645*NPOLYS + 4.6151    MaxNpolys= 62
#   T2T_CP100583.2_2485578_2486513_1-312_aa;T2T_CP100583.2_4090488_4091423_-1-338_aa    BLAST = 0.0829*NPOLYS + 3.9703    MaxNpolys=121
#   T2T_CP100583.2_2485578_2486513_1-312_aa;T2T_CP100583.2_4100517_4101443_1-309_aa     BLAST = 0.1094*NPOLYS + 4.2341    MaxNpolys=122
#   T2T_CP100583.2_2485578_2486513_1-312_aa;T2T_CP100583.2_4109836_4110804_-1-323_aa    BLAST = 0.1263*NPOLYS + 4.3694    MaxNpolys=132
#   T2T_CP100583.2_2485578_2486513_1-312_aa;T2T_CP100583.2_4121074_4122024_1-317_aa     BLAST = 0.1178*NPOLYS + 4.3041    MaxNpolys=118
#   T2T_CP100583.2_2485578_2486513_1-312_aa;T2T_CP100583.2_4128053_4129024_-1-324_aa    BLAST = 0.1229*NPOLYS + 4.3438    MaxNpolys=189
#   T2T_CP100583.2_2485578_2486513_1-312_aa;T2T_CP100583.2_4136321_4137271_1-344_aa     BLAST = 0.1400*NPOLYS + 4.4659    MaxNpolys=113
#   T2T_CP100583.2_2485578_2486513_1-312_aa;T2T_CP100583.2_4143146_4144129_-1-328_aa    BLAST = 0.1161*NPOLYS + 4.2905    MaxNpolys=189
#   T2T_CP100583.2_2485578_2486513_1-312_aa;T2T_CP100583.2_4149968_4150924_-1-319_aa    BLAST = 0.1487*NPOLYS + 4.5218    MaxNpolys=154
#   T2T_CP100583.2_2485578_2486513_1-312_aa;T2T_CP100583.2_4159842_4160777_1-312_aa     BLAST = 0.1522*NPOLYS + 4.5433    MaxNpolys= 93
#   T2T_CP100583.2_2485578_2486513_1-312_aa;T2T_CP100583.2_4168253_4169215_-1-321_aa    BLAST = 0.1229*NPOLYS + 4.3438    MaxNpolys=144
#   T2T_CP100583.2_2485578_2486513_1-312_aa;T2T_CP100583.2_4179011_4179970_1-320_aa     BLAST = 0.1144*NPOLYS + 4.2767    MaxNpolys= 86
#   T2T_CP100583.2_2485578_2486513_1-312_aa;T2T_CP100583.2_4187314_4188237_-1-338_aa    BLAST = 0.1263*NPOLYS + 4.3694    MaxNpolys= 83
#   T2T_CP100583.2_2485578_2486513_1-312_aa;T2T_CP100583.2_4195606_4196541_1-312_aa     BLAST = 0.1452*NPOLYS + 4.4998    MaxNpolys= 81
#   T2T_CP100583.2_2485578_2486513_1-312_aa;T2T_CP100583.2_4203667_4204629_-1-321_aa    BLAST = 0.1383*NPOLYS + 4.4543    MaxNpolys=100
#   T2T_CP100583.2_2485578_2486513_1-312_aa;T2T_CP100583.2_4214537_4215499_1-321_aa     BLAST = 0.1212*NPOLYS + 4.3307    MaxNpolys=159
#   T2T_CP100583.2_2485578_2486513_1-312_aa;T2T_CP100583.2_4222768_4223703_-1-312_aa    BLAST = 0.1365*NPOLYS + 4.4427    MaxNpolys=159
#   T2T_CP100583.2_2485578_2486513_1-312_aa;T2T_CP100583.2_4232414_4233373_-1-320_aa    BLAST = 0.1331*NPOLYS + 4.4188    MaxNpolys= 79
#   T2T_CP100583.2_2485578_2486513_1-312_aa;T2T_CP100583.2_4240772_4241734_1-321_aa     BLAST = 0.1417*NPOLYS + 4.4773    MaxNpolys=150
#   T2T_CP100583.2_2485578_2486513_1-312_aa;T2T_CP100583.2_4251128_4252063_1-312_aa     BLAST = 0.1522*NPOLYS + 4.5433    MaxNpolys=188
#   T2T_CP100583.2_2485578_2486513_1-312_aa;T2T_CP100583.2_4259192_4260175_1-328_aa     BLAST = 0.1314*NPOLYS + 4.4067    MaxNpolys=189
#   T2T_CP100583.2_2485578_2486513_1-312_aa;T2T_CP100583.2_4266582_4267538_-1-319_aa    BLAST = 0.1297*NPOLYS + 4.3944    MaxNpolys= 89
#   T2T_CP100583.2_2485578_2486513_1-312_aa;T2T_CP100583.2_4273812_4274747_1-312_aa     BLAST = 0.1487*NPOLYS + 4.5218    MaxNpolys= 81
#   T2T_CP100583.2_2485578_2486513_1-312_aa;T2T_CP100583.2_4281875_4282837_-1-321_aa    BLAST = 0.1452*NPOLYS + 4.4998    MaxNpolys= 77
#   T2T_CP100583.2_2485578_2486513_1-312_aa;T2T_CP100583.2_4292414_4293397_1-328_aa     BLAST = 0.1094*NPOLYS + 4.2341    MaxNpolys=150
#   T2T_CP100583.2_2485578_2486513_1-312_aa;T2T_CP100583.2_4299070_4300005_-1-338_aa    BLAST = 0.1280*NPOLYS + 4.3820    MaxNpolys= 88
#   T2T_CP100583.2_2485578_2486513_1-312_aa;T2T_CP100583.2_4307587_4308540_1-318_aa     BLAST = 0.1178*NPOLYS + 4.3041    MaxNpolys=189
#   T2T_CP100583.2_2485578_2486513_1-312_aa;T2T_CP100583.2_4314660_4315622_-1-324_aa    BLAST = 0.1698*NPOLYS + 4.6444    MaxNpolys= 83
#   T2T_CP100583.2_2485578_2486513_1-312_aa;T2T_CP100583.2_4320841_4321776_-1-312_aa    BLAST = 0.1127*NPOLYS + 4.2627    MaxNpolys= 70
#   T2T_CP100583.2_2485578_2486513_1-312_aa;T2T_CP100583.2_4330698_4331657_-1-320_aa    BLAST = 0.1280*NPOLYS + 4.3820    MaxNpolys=181
#   T2T_CP100583.2_2485578_2486513_1-312_aa;T2T_CP100583.2_4337071_4338006_-1-312_aa    BLAST = 0.1094*NPOLYS + 4.2341    MaxNpolys=116
#   T2T_CP100583.2_2485578_2486513_1-312_aa;T2T_CP100583.2_4346438_4347400_-1-321_aa    BLAST = 0.1331*NPOLYS + 4.4188    MaxNpolys=189
#   T2T_CP100583.2_2485578_2486513_1-312_aa;T2T_CP100583.2_4357351_4358286_1-312_aa     BLAST = 0.1400*NPOLYS + 4.4659    MaxNpolys= 55
#   T2T_CP100583.2_2485578_2486513_1-312_aa;T2T_CP100583.2_4363814_4364773_-1-401_aa    BLAST = 0.1127*NPOLYS + 4.2627    MaxNpolys=121
#   T2T_CP100583.2_2485578_2486513_1-312_aa;T2T_CP100583.2_4373652_4374587_-1-312_aa    BLAST = 0.1383*NPOLYS + 4.4543    MaxNpolys=167
#   T2T_CP100583.2_2485578_2486513_1-312_aa;T2T_CP100583.2_4383801_4384772_1-324_aa     BLAST = 0.1212*NPOLYS + 4.3307    MaxNpolys=189
#   T2T_CP100583.2_2485578_2486513_1-312_aa;T2T_CP100583.2_4390741_4391715_-1-319_aa    BLAST = 0.1127*NPOLYS + 4.2627    MaxNpolys=102
#   T2T_CP100583.2_2485578_2486513_1-312_aa;T2T_CP100583.2_4400374_4401333_-1-320_aa    BLAST = 0.1077*NPOLYS + 4.2195    MaxNpolys= 81
#   T2T_CP100583.2_2485578_2486513_1-312_aa;T2T_CP100583.2_4409358_4410293_1-312_aa     BLAST = 0.0977*NPOLYS + 4.1271    MaxNpolys=159
#   T2T_CP100583.2_2485578_2486513_1-312_aa;T2T_CP100583.2_4414824_4415783_1-320_aa     BLAST = 0.1246*NPOLYS + 4.3567    MaxNpolys=142
#   T2T_CP100583.2_2485578_2486513_1-312_aa;T2T_CP100583.2_4421031_4421984_1-308_aa     BLAST = 0.1348*NPOLYS + 4.4308    MaxNpolys=121
#   T2T_CP100583.2_2485578_2486513_1-312_aa;T2T_CP100583.2_4427682_4428653_-1-324_aa    BLAST = 0.1195*NPOLYS + 4.3175    MaxNpolys=159
#   T2T_CP100583.2_2485578_2486513_1-312_aa;T2T_CP100583.2_4436715_4437650_1-312_aa     BLAST = 0.0878*NPOLYS + 4.0254    MaxNpolys=105
#   T2T_CP100583.2_2485578_2486513_1-312_aa;T2T_CP100583.2_4446784_4447743_-1-347_aa    BLAST = 0.1212*NPOLYS + 4.3307    MaxNpolys=187
#   T2T_CP100583.2_2485578_2486513_1-312_aa;T2T_CP100583.2_4456211_4457146_1-348_aa     BLAST = 0.0716*NPOLYS + 3.8286    MaxNpolys= 86
#   T2T_CP100583.2_2485578_2486513_1-312_aa;T2T_CP100583.2_4460863_4461822_1-347_aa     BLAST = 0.1110*NPOLYS + 4.2485    MaxNpolys=159
#   T2T_CP100583.2_2485578_2486513_1-312_aa;T2T_CP100583.2_4467031_4467993_1-321_aa     BLAST = 0.1417*NPOLYS + 4.4773    MaxNpolys=186
#   T2T_CP100583.2_2485578_2486513_1-312_aa;T2T_CP100583.2_4474718_4475653_-1-312_aa    BLAST = 0.0961*NPOLYS + 4.1109    MaxNpolys=177
#   T2T_CP100583.2_2485578_2486513_1-312_aa;T2T_CP100583.2_4484528_4485478_1-312_aa     BLAST = 0.1645*NPOLYS + 4.6151    MaxNpolys=158
#   T2T_CP100583.2_2485578_2486513_1-312_aa;T2T_CP100583.2_4502179_4503114_1-312_aa     BLAST = 0.0075*NPOLYS + 1.6094    MaxNpolys=295
#   T2T_CP100583.2_2485578_2486513_1-312_aa;T2T_CP100583.2_4508475_4509437_-1-321_aa    BLAST = 0.1314*NPOLYS + 4.4067    MaxNpolys= 98
#   T2T_CP100583.2_2485578_2486513_1-312_aa;T2T_CP100583.2_4538767_4539750_-1-354_aa    BLAST = 0.1348*NPOLYS + 4.4308    MaxNpolys= 79
#   T2T_CP100583.2_2485578_2486513_1-312_aa;T2T_CP100583.2_4547303_4548286_1-328_aa     BLAST = 0.1229*NPOLYS + 4.3438    MaxNpolys=101
#   T2T_CP100583.2_2485578_2486513_1-312_aa;T2T_CP100583.2_4553896_4554852_-1-345_aa    BLAST = 0.1161*NPOLYS + 4.2905    MaxNpolys=187
#   T2T_CP100583.2_2485578_2486513_1-312_aa;T2T_CP100583.2_4563625_4564593_1-325_aa     BLAST = 0.1314*NPOLYS + 4.4067    MaxNpolys=176
#   T2T_CP100583.2_2485578_2486513_1-312_aa;T2T_CP100583.2_4569555_4570514_-1-320_aa    BLAST = 0.1195*NPOLYS + 4.3175    MaxNpolys=150
#   T2T_CP100583.2_2485578_2486513_1-312_aa;T2T_CP100583.2_4579564_4580523_1-347_aa     BLAST = 0.1178*NPOLYS + 4.3041    MaxNpolys=111
#   T2T_CP100583.2_2485578_2486513_1-312_aa;T2T_CP100583.2_4585804_4586757_1-318_aa     BLAST = 0.1161*NPOLYS + 4.2905    MaxNpolys=189
#   T2T_CP100583.2_2485578_2486513_1-312_aa;T2T_CP100583.2_4591884_4592828_-1-315_aa    BLAST = 0.1452*NPOLYS + 4.4998    MaxNpolys=153
#   T2T_CP100583.2_2485578_2486513_1-312_aa;T2T_CP100583.2_4601183_4602118_1-346_aa     BLAST = 0.0748*NPOLYS + 3.8712    MaxNpolys=157
#   T2T_CP100583.2_2485578_2486513_1-312_aa;T2T_CP100583.2_4606714_4607673_1-320_aa     BLAST = 0.1027*NPOLYS + 4.1744    MaxNpolys=159
#   T2T_CP100583.2_2485578_2486513_1-312_aa;T2T_CP100583.2_4617400_4618335_1-338_aa     BLAST = 0.1469*NPOLYS + 4.5109    MaxNpolys=148
#   T2T_CP100583.2_2485578_2486513_1-312_aa;T2T_CP100583.2_4625219_4626178_-1-320_aa    BLAST = 0.1077*NPOLYS + 4.2195    MaxNpolys=159
#   T2T_CP100583.2_2485578_2486513_1-312_aa;T2T_CP100583.2_4633720_4634679_1-320_aa     BLAST = 0.1161*NPOLYS + 4.2905    MaxNpolys=160
#   T2T_CP100583.2_2485578_2486513_1-312_aa;T2T_CP100583.2_4640550_4641485_-1-312_aa    BLAST = 0.1246*NPOLYS + 4.3567    MaxNpolys=181
#   T2T_CP100583.2_2485578_2486513_1-312_aa;T2T_CP100583.2_4657837_4658820_-1-328_aa    BLAST = 0.1161*NPOLYS + 4.2905    MaxNpolys=159
#   T2T_CP100583.2_2485578_2486513_1-312_aa;T2T_CP100583.2_4662688_4663647_-1-320_aa    BLAST = 0.0895*NPOLYS + 4.0431    MaxNpolys=159
#   T2T_CP100583.2_2485578_2486513_1-312_aa;T2T_CP100583.2_4672342_4673283_1-314_aa     BLAST = 0.1522*NPOLYS + 4.5433    MaxNpolys=159
#   T2T_CP100583.2_2485578_2486513_1-312_aa;T2T_CP100583.2_4678573_4679556_1-328_aa     BLAST = 0.1060*NPOLYS + 4.2047    MaxNpolys=159
#   T2T_CP100583.2_2485578_2486513_1-312_aa;T2T_CP100583.2_4685155_4686090_-1-312_aa    BLAST = 0.1400*NPOLYS + 4.4659    MaxNpolys=167
#   T2T_CP100583.2_2485578_2486513_1-312_aa;T2T_CP100583.2_4692503_4693279_-1-308_aa    BLAST = 0.1094*NPOLYS + 4.2341    MaxNpolys=105
#   T2T_CP100583.2_2485578_2486513_1-312_aa;T2T_CP100583.2_4702828_4703790_1-321_aa     BLAST = 0.1557*NPOLYS + 4.5643    MaxNpolys=132
#   T2T_CP100583.2_2485578_2486513_1-312_aa;T2T_CP100583.2_4713254_4714159_1-348_aa     BLAST = 0.0977*NPOLYS + 4.1271    MaxNpolys=152
#   T2T_CP100583.2_2485578_2486513_1-312_aa;T2T_CP100583.2_4721552_4722523_-1-324_aa    BLAST = 0.1469*NPOLYS + 4.5109    MaxNpolys= 92
#   T2T_CP100583.2_2485578_2486513_1-312_aa;T2T_CP100583.2_4731439_4732365_1-309_aa     BLAST = 0.1144*NPOLYS + 4.2767    MaxNpolys=157
#   T2T_CP100583.2_2485578_2486513_1-312_aa;T2T_CP100583.2_4737491_4738426_-1-312_aa    BLAST = 0.1263*NPOLYS + 4.3694    MaxNpolys=167
#   T2T_CP100583.2_2485578_2486513_1-312_aa;T2T_CP100583.2_4758939_4759922_1-328_aa     BLAST = 0.1195*NPOLYS + 4.3175    MaxNpolys= 90
#   T2T_CP100583.2_2485578_2486513_1-312_aa;T2T_CP100583.2_4765933_4766901_-1-323_aa    BLAST = 0.1246*NPOLYS + 4.3567    MaxNpolys=112
#   T2T_CP100583.2_2485578_2486513_1-312_aa;T2T_CP100583.2_4784932_4785867_-1-312_aa    BLAST = 0.1127*NPOLYS + 4.2627    MaxNpolys= 81
#   T2T_CP100583.2_2485578_2486513_1-312_aa;T2T_CP100583.2_4794240_4795175_1-312_aa     BLAST = 0.1044*NPOLYS + 4.1897    MaxNpolys=109
#   T2T_CP100583.2_2485578_2486513_1-312_aa;T2T_CP100583.2_4801213_4802175_-1-321_aa    BLAST = 0.1280*NPOLYS + 4.3820    MaxNpolys=111
#   T2T_CP100583.2_2485578_2486513_1-312_aa;T2T_CP100583.2_4809635_4810588_1-318_aa     BLAST = 0.1229*NPOLYS + 4.3438    MaxNpolys=159
#   T2T_CP100583.2_2485578_2486513_1-312_aa;T2T_CP100583.2_4816708_4817670_-1-324_aa    BLAST = 0.1716*NPOLYS + 4.6540    MaxNpolys= 83
#   T2T_CP100583.2_2485578_2486513_1-312_aa;T2T_CP100583.2_4822885_4823820_-1-312_aa    BLAST = 0.1127*NPOLYS + 4.2627    MaxNpolys= 70
#   T2T_CP100583.2_2485578_2486513_1-312_aa;T2T_CP100583.2_4833722_4834681_-1-320_aa    BLAST = 0.1314*NPOLYS + 4.4067    MaxNpolys=123
#   T2T_CP100583.2_2485578_2486513_1-312_aa;T2T_CP100583.2_4842281_4843222_-1-314_aa    BLAST = 0.1487*NPOLYS + 4.5218    MaxNpolys= 95
#   T2T_CP100583.2_2485578_2486513_1-312_aa;T2T_CP100583.2_4850665_4851600_1-348_aa     BLAST = 0.1027*NPOLYS + 4.1744    MaxNpolys=103
#   T2T_CP100583.2_2485578_2486513_1-312_aa;T2T_CP100583.2_4860618_4861553_1-312_aa     BLAST = 0.0030*NPOLYS + 0.6931    MaxNpolys=317
#   T2T_CP100583.2_2485578_2486513_1-312_aa;T2T_CP100583.2_4867027_4867986_-1-320_aa    BLAST = 0.1127*NPOLYS + 4.2627    MaxNpolys= 85
#   T2T_CP100583.2_2485578_2486513_1-312_aa;T2T_CP100583.2_4876876_4877859_1-354_aa     BLAST = 0.1144*NPOLYS + 4.2767    MaxNpolys= 91
#   T2T_CP100583.2_2485578_2486513_1-312_aa;T2T_CP100583.2_4886598_4887566_-1-323_aa    BLAST = 0.1365*NPOLYS + 4.4427    MaxNpolys= 68
#   T2T_CP100583.2_2485578_2486513_1-312_aa;T2T_CP100583.2_4897030_4897989_-1-320_aa    BLAST = 0.1161*NPOLYS + 4.2905    MaxNpolys= 83
#   T2T_CP100583.2_2485578_2486513_1-312_aa;T2T_CP100583.2_4906085_4907020_1-338_aa     BLAST = 0.1280*NPOLYS + 4.3820    MaxNpolys= 78
#   T2T_CP100583.2_2485578_2486513_1-312_aa;T2T_CP100583.2_4912438_4913361_1-308_aa     BLAST = 0.1263*NPOLYS + 4.3694    MaxNpolys= 90
#   T2T_CP100583.2_2485578_2486513_1-312_aa;T2T_CP100583.2_4918580_4919515_-1-338_aa    BLAST = 0.1348*NPOLYS + 4.4308    MaxNpolys=158
#   T2T_CP100583.2_2485578_2486513_1-312_aa;T2T_CP100583.2_4929233_4930192_1-320_aa     BLAST = 0.1060*NPOLYS + 4.2047    MaxNpolys=159
#   T2T_CP100583.2_2485578_2486513_1-312_aa;T2T_CP100583.2_4936668_4937603_-1-312_aa    BLAST = 0.1161*NPOLYS + 4.2905    MaxNpolys=107
#   T2T_CP100583.2_2485578_2486513_1-312_aa;T2T_CP100583.2_4946001_4946981_1-329_aa     BLAST = 0.1094*NPOLYS + 4.2341    MaxNpolys= 73
#   T2T_CP100583.2_2485578_2486513_1-312_aa;T2T_CP100583.2_4953089_4954072_-1-319_aa    BLAST = 0.1144*NPOLYS + 4.2767    MaxNpolys=104
#   T2T_CP100583.2_2485578_2486513_1-312_aa;T2T_CP100583.2_4963988_4964947_-1-331_aa    BLAST = 0.1094*NPOLYS + 4.2341    MaxNpolys=187
#   T2T_CP100583.2_2485578_2486513_1-312_aa;T2T_CP100583.2_4974467_4975450_1-328_aa     BLAST = 0.1280*NPOLYS + 4.3820    MaxNpolys=124
#   T2T_CP100583.2_2485578_2486513_1-312_aa;T2T_CP100583.2_5002234_5003196_1-321_aa     BLAST = 0.1522*NPOLYS + 4.5433    MaxNpolys=114
#   T2T_CP100583.2_2485578_2486513_1-312_aa;T2T_CP100583.2_5011351_5012286_-1-312_aa    BLAST = 0.1044*NPOLYS + 4.1897    MaxNpolys=152
#   T2T_CP100583.2_2485578_2486513_1-312_aa;T2T_CP100583.2_5020445_5021401_-1-319_aa    BLAST = 0.1027*NPOLYS + 4.1744    MaxNpolys= 86
#   T2T_CP100583.2_2485578_2486513_1-312_aa;T2T_CP100583.2_5037204_5038184_-1-329_aa    BLAST = 0.1348*NPOLYS + 4.4308    MaxNpolys=159
#   T2T_CP100583.2_2485578_2486513_1-312_aa;T2T_CP100583.2_5048236_5049219_1-324_aa     BLAST = 0.1161*NPOLYS + 4.2905    MaxNpolys=140
#   T2T_CP100583.2_2485578_2486513_1-312_aa;T2T_CP100583.2_5055311_5056300_-1-352_aa    BLAST = 0.1178*NPOLYS + 4.3041    MaxNpolys=108
#   T2T_CP100583.2_2485578_2486513_1-312_aa;T2T_CP100583.2_5065080_5066063_1-328_aa     BLAST = 0.1044*NPOLYS + 4.1897    MaxNpolys=159
#   T2T_CP100583.2_2485578_2486513_1-312_aa;T2T_CP100583.2_5071664_5072596_-1-311_aa    BLAST = 0.1469*NPOLYS + 4.5109    MaxNpolys=165
#   T2T_CP100583.2_2485578_2486513_1-312_aa;T2T_CP100583.2_5088008_5088943_1-312_aa     BLAST = 0.0895*NPOLYS + 4.0431    MaxNpolys=132
#   T2T_CP100583.2_2485578_2486513_1-312_aa;T2T_CP100583.2_5092667_5093626_1-347_aa     BLAST = 0.1110*NPOLYS + 4.2485    MaxNpolys=159
#   T2T_CP100583.2_2485578_2486513_1-312_aa;T2T_CP100583.2_5098798_5099781_1-328_aa     BLAST = 0.1331*NPOLYS + 4.4188    MaxNpolys=153
#   T2T_CP100583.2_2485578_2486513_1-312_aa;T2T_CP100583.2_5103276_5104232_-1-319_aa    BLAST = 0.1229*NPOLYS + 4.3438    MaxNpolys=121
#   T2T_CP100583.2_2485578_2486513_1-312_aa;T2T_CP100583.2_5117018_5117953_-1-312_aa    BLAST = 0.0895*NPOLYS + 4.0431    MaxNpolys=157
#   T2T_CP100583.2_2485578_2486513_1-312_aa;T2T_CP100583.2_5126260_5127171_1-312_aa     BLAST = 0.1178*NPOLYS + 4.3041    MaxNpolys=189
#   T2T_CP100583.2_2485578_2486513_1-312_aa;T2T_CP100583.2_5141513_5142472_1-320_aa     BLAST = 0.1331*NPOLYS + 4.4188    MaxNpolys=159
#   T2T_CP100583.2_2485578_2486513_1-312_aa;T2T_CP100583.2_5162225_5163193_1-350_aa     BLAST = 0.1195*NPOLYS + 4.3175    MaxNpolys=189
#   T2T_CP100583.2_2485578_2486513_1-312_aa;T2T_CP100583.2_5179217_5180185_-1-323_aa    BLAST = 0.1212*NPOLYS + 4.3307    MaxNpolys=152
#   T2T_CP100583.2_2485578_2486513_1-312_aa;T2T_CP100583.2_5188847_5189833_1-320_aa     BLAST = 0.1110*NPOLYS + 4.2485    MaxNpolys= 68
#   T2T_CP100583.2_2485578_2486513_1-312_aa;T2T_CP100583.2_5193695_5194657_-1-357_aa    BLAST = 0.1609*NPOLYS + 4.5951    MaxNpolys=130
#   T2T_CP100583.2_2485578_2486513_1-312_aa;T2T_CP100583.2_5202138_5203100_1-321_aa     BLAST = 0.1263*NPOLYS + 4.3694    MaxNpolys= 96
#   T2T_CP100583.2_2485578_2486513_1-312_aa;T2T_CP100583.2_5206891_5207850_-1-322_aa    BLAST = 0.1331*NPOLYS + 4.4188    MaxNpolys= 83
#   T2T_CP100583.2_2485578_2486513_1-312_aa;T2T_CP100583.2_5216114_5217049_1-346_aa     BLAST = 0.1487*NPOLYS + 4.5218    MaxNpolys= 68
#   T2T_CP100583.2_2485578_2486513_1-312_aa;T2T_CP100583.2_5223064_5224026_-1-321_aa    BLAST = 0.1452*NPOLYS + 4.4998    MaxNpolys= 96
#   T2T_CP100583.2_2485578_2486513_1-312_aa;T2T_CP100583.2_5233476_5234459_1-328_aa     BLAST = 0.1161*NPOLYS + 4.2905    MaxNpolys=186
#   T2T_CP100583.2_2485578_2486513_1-312_aa;T2T_CP100583.2_5240486_5241436_-1-317_aa    BLAST = 0.1246*NPOLYS + 4.3567    MaxNpolys= 65
#   T2T_CP100583.2_2485578_2486513_1-312_aa;T2T_CP100583.2_5249466_5250437_1-308_aa     BLAST = 0.1383*NPOLYS + 4.4543    MaxNpolys=189
#   T2T_CP100583.2_2485578_2486513_1-312_aa;T2T_CP100583.2_5256460_5257443_-1-328_aa    BLAST = 0.1263*NPOLYS + 4.3694    MaxNpolys=189
#   T2T_CP100583.2_2485578_2486513_1-312_aa;T2T_CP100583.2_5262712_5263650_-1-313_aa    BLAST = 0.0977*NPOLYS + 4.1271    MaxNpolys= 91
#   T2T_CP100583.2_2485578_2486513_1-312_aa;T2T_CP100583.2_5271112_5272047_1-312_aa     BLAST = 0.1434*NPOLYS + 4.4886    MaxNpolys= 81
#   T2T_CP100583.2_2485578_2486513_1-312_aa;T2T_CP100583.2_5279180_5280142_-1-321_aa    BLAST = 0.1417*NPOLYS + 4.4773    MaxNpolys=151
#   T2T_CP100583.2_2485578_2486513_1-312_aa;T2T_CP100583.2_5290053_5291012_1-320_aa     BLAST = 0.1161*NPOLYS + 4.2905    MaxNpolys=187
#   T2T_CP100583.2_2485578_2486513_1-312_aa;T2T_CP100583.2_5297001_5297963_1-321_aa     BLAST = 0.1487*NPOLYS + 4.5218    MaxNpolys=159
#   T2T_CP100583.2_2485578_2486513_1-312_aa;T2T_CP100583.2_5310501_5311478_-1-326_aa    BLAST = 0.1417*NPOLYS + 4.4773    MaxNpolys=159
#   T2T_CP100583.2_2485578_2486513_1-312_aa;T2T_CP100583.2_5320189_5321130_1-314_aa     BLAST = 0.1627*NPOLYS + 4.6052    MaxNpolys=152
#   T2T_CP100583.2_2485578_2486513_1-312_aa;T2T_CP100583.2_5326531_5327493_1-321_aa     BLAST = 0.1331*NPOLYS + 4.4188    MaxNpolys=128
#   T2T_CP100583.2_2485578_2486513_1-312_aa;T2T_CP100583.2_5334174_5335109_-1-348_aa    BLAST = 0.1280*NPOLYS + 4.3820    MaxNpolys=135
#   T2T_CP100583.2_2485578_2486513_1-312_aa;T2T_CP100583.2_5344603_5345565_1-321_aa     BLAST = 0.1469*NPOLYS + 4.5109    MaxNpolys=159
#   T2T_CP100583.2_2485578_2486513_1-312_aa;T2T_CP100583.2_5359303_5360262_1-337_aa     BLAST = 0.0977*NPOLYS + 4.1271    MaxNpolys=151
#   T2T_CP100583.2_2485578_2486513_1-312_aa;T2T_CP100583.2_5368794_5369723_-1-312_aa    BLAST = 0.1469*NPOLYS + 4.5109    MaxNpolys=159
#   T2T_CP100583.2_2485578_2486513_1-312_aa;T2T_CP100583.2_5377736_5378719_1-319_aa     BLAST = 0.1144*NPOLYS + 4.2767    MaxNpolys=188
#   T2T_CP100583.2_2485578_2486513_1-312_aa;T2T_CP100583.2_5384491_5385474_-1-328_aa    BLAST = 0.1178*NPOLYS + 4.3041    MaxNpolys=107
#   T2T_CP100583.2_2485578_2486513_1-312_aa;T2T_CP100583.2_5395041_5396000_1-320_aa     BLAST = 0.1094*NPOLYS + 4.2341    MaxNpolys=159
#   T2T_CP100583.2_2485578_2486513_1-312_aa;T2T_CP100583.2_5411987_5412946_1-343_aa     BLAST = 0.1094*NPOLYS + 4.2341    MaxNpolys=176
#   T2T_CP100583.2_2485578_2486513_1-312_aa;T2T_CP100583.2_5442729_5443685_-1-345_aa    BLAST = 0.1246*NPOLYS + 4.3567    MaxNpolys=151
#   T2T_CP100583.2_2485578_2486513_1-312_aa;T2T_CP100583.2_5453234_5454193_-1-320_aa    BLAST = 0.1383*NPOLYS + 4.4543    MaxNpolys= 79
#   T2T_CP100583.2_2485578_2486513_1-312_aa;T2T_CP100583.2_5470730_5471671_1-328_aa     BLAST = 0.1094*NPOLYS + 4.2341    MaxNpolys=157
#   T2T_CP100583.2_2485578_2486513_1-312_aa;T2T_CP100583.2_5476832_5477767_-1-294_aa    BLAST = 0.1314*NPOLYS + 4.4067    MaxNpolys=188
#   T2T_CP100583.2_2485578_2486513_1-312_aa;T2T_CP100583.2_5485773_5486744_1-324_aa     BLAST = 0.1314*NPOLYS + 4.4067    MaxNpolys=151
#   T2T_CP100583.2_2485578_2486513_1-312_aa;T2T_CP100583.2_5493669_5494631_-1-321_aa    BLAST = 0.1452*NPOLYS + 4.4998    MaxNpolys=159
#   T2T_CP100583.2_2485578_2486513_1-312_aa;T2T_CP100583.2_5499880_5500860_-1-314_aa    BLAST = 0.1469*NPOLYS + 4.5109    MaxNpolys= 95
#   T2T_CP100583.2_2485578_2486513_1-312_aa;T2T_CP100583.2_5508571_5509482_1-312_aa     BLAST = 0.1212*NPOLYS + 4.3307    MaxNpolys= 81
#   T2T_CP100583.2_2485578_2486513_1-312_aa;T2T_CP100583.2_5517309_5518268_-1-320_aa    BLAST = 0.1060*NPOLYS + 4.2047    MaxNpolys= 73
#   T2T_CP100583.2_2485578_2486513_1-312_aa;T2T_CP100583.2_5525882_5526823_-1-314_aa    BLAST = 0.1504*NPOLYS + 4.5326    MaxNpolys= 95
#   T2T_CP100583.2_2485578_2486513_1-312_aa;T2T_CP100583.2_5534271_5535206_1-348_aa     BLAST = 0.1010*NPOLYS + 4.1589    MaxNpolys=103
#   T2T_CP100583.2_2485578_2486513_1-312_aa;T2T_CP100583.2_5544225_5545160_1-312_aa     BLAST = 0.0045*NPOLYS + 1.0986    MaxNpolys=317
#   T2T_CP100583.2_2485578_2486513_1-312_aa;T2T_CP100583.2_5550634_5551593_-1-320_aa    BLAST = 0.1263*NPOLYS + 4.3694    MaxNpolys=122
#   T2T_CP100583.2_2485578_2486513_1-312_aa;T2T_CP100583.2_5560476_5561459_1-354_aa     BLAST = 0.1110*NPOLYS + 4.2485    MaxNpolys= 91
#   T2T_CP100583.2_2485578_2486513_1-312_aa;T2T_CP100583.2_5569088_5570056_-1-323_aa    BLAST = 0.1314*NPOLYS + 4.4067    MaxNpolys= 92
#   T2T_CP100583.2_2485578_2486513_1-312_aa;T2T_CP100583.2_5577814_5578785_1-324_aa     BLAST = 0.1331*NPOLYS + 4.4188    MaxNpolys=159
#   T2T_CP100583.2_2485578_2486513_1-312_aa;T2T_CP100583.2_5596579_5597547_1-323_aa     BLAST = 0.1178*NPOLYS + 4.3041    MaxNpolys=107
#   T2T_CP100583.2_2485578_2486513_1-312_aa;T2T_CP100583.2_5610017_5610976_-1-323_aa    BLAST = 0.1574*NPOLYS + 4.5747    MaxNpolys= 93
#   T2T_CP100583.2_2485578_2486513_1-312_aa;T2T_CP100583.2_5617999_5618925_1-309_aa     BLAST = 0.1229*NPOLYS + 4.3438    MaxNpolys=112
#   T2T_CP100583.2_2485578_2486513_1-312_aa;T2T_CP100583.2_5627621_5628574_1-318_aa     BLAST = 0.1246*NPOLYS + 4.3567    MaxNpolys=159
#   T2T_CP100583.2_2485578_2486513_1-312_aa;T2T_CP100583.2_5636652_5637620_-1-323_aa    BLAST = 0.1195*NPOLYS + 4.3175    MaxNpolys=152
#   T2T_CP100583.2_2485578_2486513_1-312_aa;T2T_CP100583.2_5644003_5644971_1-346_aa     BLAST = 0.1297*NPOLYS + 4.3944    MaxNpolys= 93
#   T2T_CP100583.2_2485578_2486513_1-312_aa;T2T_CP100583.2_5651053_5652036_-1-328_aa    BLAST = 0.1263*NPOLYS + 4.3694    MaxNpolys=140
#   T2T_CP100583.2_2485578_2486513_1-312_aa;T2T_CP100583.2_5660114_5661052_1-347_aa     BLAST = 0.1592*NPOLYS + 4.5850    MaxNpolys= 51
#   T2T_CP100583.2_2485578_2486513_1-312_aa;T2T_CP100583.2_5666373_5667335_1-321_aa     BLAST = 0.1452*NPOLYS + 4.4998    MaxNpolys=143
#   T2T_CP100583.2_2485578_2486513_1-312_aa;T2T_CP100583.2_5675197_5676132_-1-339_aa    BLAST = 0.1094*NPOLYS + 4.2341    MaxNpolys=166
#   T2T_CP100583.2_2485578_2486513_1-312_aa;T2T_CP100583.2_5684654_5685568_1-305_aa     BLAST = 0.1144*NPOLYS + 4.2767    MaxNpolys=189
#   T2T_CP100583.2_2485578_2486513_1-312_aa;T2T_CP100583.2_5689383_5690369_-1-322_aa    BLAST = 0.1077*NPOLYS + 4.2195    MaxNpolys= 82
#   T2T_CP100583.2_2485578_2486513_1-312_aa;T2T_CP100583.2_5702042_5703001_1-320_aa     BLAST = 0.1161*NPOLYS + 4.2905    MaxNpolys=139
#   T2T_CP100583.2_2485578_2486513_1-312_aa;T2T_CP100583.2_5707387_5708349_1-321_aa     BLAST = 0.1195*NPOLYS + 4.3175    MaxNpolys=189
#   T2T_CP100583.2_2485578_2486513_1-312_aa;T2T_CP100583.2_5712125_5712964_-1-323_aa    BLAST = 0.1331*NPOLYS + 4.4188    MaxNpolys=180
#   T2T_CP100583.2_2485578_2486513_1-312_aa;T2T_CP100583.2_5722417_5723367_1-320_aa     BLAST = 0.1263*NPOLYS + 4.3694    MaxNpolys= 72
#   T2T_CP100583.2_2485578_2486513_1-312_aa;T2T_CP100583.2_5729728_5730663_1-312_aa     BLAST = 0.0813*NPOLYS + 3.9512    MaxNpolys=126
#   T2T_CP100583.2_2485578_2486513_1-312_aa;T2T_CP100583.2_5735486_5736448_-1-366_aa    BLAST = 0.1434*NPOLYS + 4.4886    MaxNpolys=149
#   T2T_CP100583.2_2485578_2486513_1-312_aa;T2T_CP100583.2_5744064_5745005_-1-343_aa    BLAST = 0.1469*NPOLYS + 4.5109    MaxNpolys=131
#   T2T_CP100583.2_2485578_2486513_1-312_aa;T2T_CP100583.2_5747982_5748941_-1-320_aa    BLAST = 0.1044*NPOLYS + 4.1897    MaxNpolys=152
#   T2T_CP100583.2_2485578_2486513_1-312_aa;T2T_CP100583.2_5757729_5758643_1-328_aa     BLAST = 0.1110*NPOLYS + 4.2485    MaxNpolys=189
#   T2T_CP100583.2_2485578_2486513_1-312_aa;T2T_CP100583.2_5769555_5770514_1-369_aa     BLAST = 0.1044*NPOLYS + 4.1897    MaxNpolys=148
#   T2T_CP100583.2_2485578_2486513_1-312_aa;T2T_CP100583.2_5777793_5778728_-1-348_aa    BLAST = 0.0829*NPOLYS + 3.9703    MaxNpolys=184
#   T2T_CP100583.2_2485578_2486513_1-312_aa;T2T_CP100583.2_5786227_5787186_1-320_aa     BLAST = 0.1297*NPOLYS + 4.3944    MaxNpolys=189
#   T2T_CP100583.2_2485578_2486513_1-312_aa;T2T_CP100583.2_5795722_5796657_-1-312_aa    BLAST = 0.0732*NPOLYS + 3.8501    MaxNpolys=103
#   T2T_CP100583.2_2485578_2486513_1-312_aa;T2T_CP100583.2_5805758_5806693_1-339_aa     BLAST = 0.1348*NPOLYS + 4.4308    MaxNpolys= 92
#   T2T_CP100583.2_2485578_2486513_1-312_aa;T2T_CP100583.2_5825504_5826472_1-323_aa     BLAST = 0.1662*NPOLYS + 4.6250    MaxNpolys=143
#   T2T_CP100583.2_2485578_2486513_1-312_aa;T2T_CP100583.2_5833310_5834245_-1-338_aa    BLAST = 0.0846*NPOLYS + 3.9890    MaxNpolys=158
#   T2T_CP100583.2_2485578_2486513_1-312_aa;T2T_CP100583.2_5842561_5843544_1-319_aa     BLAST = 0.1212*NPOLYS + 4.3307    MaxNpolys=101
#   T2T_CP100583.2_2485578_2486513_1-312_aa;T2T_CP100583.2_5849310_5850293_-1-328_aa    BLAST = 0.1417*NPOLYS + 4.4773    MaxNpolys=159
#   T2T_CP100583.2_2485578_2486513_1-312_aa;T2T_CP100583.2_5872376_5873344_-1-323_aa    BLAST = 0.1229*NPOLYS + 4.3438    MaxNpolys= 71
#   T2T_CP100583.2_2485578_2486513_1-312_aa;T2T_CP100583.2_5881030_5881995_1-322_aa     BLAST = 0.1229*NPOLYS + 4.3438    MaxNpolys=159
#   T2T_CP100583.2_2485578_2486513_1-312_aa;T2T_CP100583.2_5888602_5889528_-1-309_aa    BLAST = 0.1487*NPOLYS + 4.5218    MaxNpolys= 60
#   T2T_CP100583.2_2485578_2486513_1-312_aa;T2T_CP100583.2_5908656_5909615_1-323_aa     BLAST = 0.1417*NPOLYS + 4.4773    MaxNpolys= 98
#   T2T_CP100583.2_2485578_2486513_1-312_aa;T2T_CP100583.2_5917132_5918058_-1-312_aa    BLAST = 0.0994*NPOLYS + 4.1431    MaxNpolys= 76
#   T2T_CP100583.2_2485578_2486513_1-312_aa;T2T_CP100583.2_5927135_5928097_1-321_aa     BLAST = 0.1609*NPOLYS + 4.5951    MaxNpolys= 83
#   T2T_CP100583.2_2485578_2486513_1-312_aa;T2T_CP100583.2_5934491_5935417_-1-309_aa    BLAST = 0.1487*NPOLYS + 4.5218    MaxNpolys= 60
#   T2T_CP100583.2_2485578_2486513_1-312_aa;T2T_CP100583.2_5950534_5951517_-1-328_aa    BLAST = 0.1314*NPOLYS + 4.4067    MaxNpolys= 86
#   T2T_CP100583.2_2485578_2486513_1-312_aa;T2T_CP100583.2_5960184_5961140_1-319_aa     BLAST = 0.1195*NPOLYS + 4.3175    MaxNpolys= 59
#   T2T_CP100583.2_2485578_2486513_1-312_aa;T2T_CP100583.2_5970430_5971440_1-337_aa     BLAST = 0.0895*NPOLYS + 4.0431    MaxNpolys= 86
#   T2T_CP100583.2_2485578_2486513_1-312_aa;T2T_CP100583.2_5975884_5976843_1-320_aa     BLAST = 0.1195*NPOLYS + 4.3175    MaxNpolys= 84
#   T2T_CP100583.2_2485578_2486513_1-312_aa;T2T_CP100583.2_5985103_5986065_-1-359_aa    BLAST = 0.1487*NPOLYS + 4.5218    MaxNpolys= 56
#   T2T_CP100583.2_2485578_2486513_1-312_aa;T2T_CP100583.2_5992930_5993865_1-312_aa     BLAST = 0.1716*NPOLYS + 4.6540    MaxNpolys= 55
#   T2T_CP100583.2_2485578_2486513_1-312_aa;T2T_CP100588.2_1746702_1747685_-1-320_aa    BLAST = 0.1987*NPOLYS + 4.7875    MaxNpolys= 73
#   T2T_CP100583.2_2485578_2486513_1-312_aa;T2T_CP100588.2_1879511_1880494_1-320_aa     BLAST = 0.1987*NPOLYS + 4.7875    MaxNpolys= 73
#   T2T_CP100583.2_2485578_2486513_1-312_aa;T2T_CP100588.2_1915137_1916123_-1-329_aa    BLAST = 0.1968*NPOLYS + 4.7791    MaxNpolys= 73
#   T2T_CP100583.2_2485578_2486513_1-312_aa;T2T_CP100588.2_1931919_1932902_1-320_aa     BLAST = 0.1968*NPOLYS + 4.7791    MaxNpolys= 73
#   T2T_CP100583.2_2485578_2486513_1-312_aa;T2T_CP100588.2_1947669_1948655_1-329_aa     BLAST = 0.1987*NPOLYS + 4.7875    MaxNpolys= 73
#   T2T_CP100583.2_2485578_2486513_1-312_aa;T2T_CP100588.2_1967263_1968249_1-329_aa     BLAST = 0.1987*NPOLYS + 4.7875    MaxNpolys= 73
#   T2T_CP100583.2_2485578_2486513_1-312_aa;T2T_CP100588.2_1981896_1982882_-1-329_aa    BLAST = 0.1950*NPOLYS + 4.7707    MaxNpolys= 73
#   T2T_CP100583.2_2485578_2486513_1-312_aa;T2T_CP100588.2_1995620_1996606_-1-329_aa    BLAST = 0.1968*NPOLYS + 4.7791    MaxNpolys= 73
#   T2T_CP100583.2_2485578_2486513_1-312_aa;T2T_CP100588.2_2027902_2028888_1-329_aa     BLAST = 0.1987*NPOLYS + 4.7875    MaxNpolys= 73
#   T2T_CP100583.2_2485578_2486513_1-312_aa;T2T_CP100588.2_2078727_2079713_-1-329_aa    BLAST = 0.1968*NPOLYS + 4.7791    MaxNpolys= 73
#   T2T_CP100583.2_2485578_2486513_1-312_aa;T2T_CP100588.2_2107020_2108006_1-329_aa     BLAST = 0.2005*NPOLYS + 4.7958    MaxNpolys= 73
#   T2T_CP100583.2_2485578_2486513_1-312_aa;T2T_CP100588.2_2138811_2139797_1-329_aa     BLAST = 0.1987*NPOLYS + 4.7875    MaxNpolys= 73
#   T2T_CP100583.2_2485578_2486513_1-312_aa;T2T_CP100588.2_2153440_2154426_-1-329_aa    BLAST = 0.1950*NPOLYS + 4.7707    MaxNpolys= 73
#   T2T_CP100583.2_2485578_2486513_1-312_aa;T2T_CP100588.2_2167138_2168124_-1-329_aa    BLAST = 0.1968*NPOLYS + 4.7791    MaxNpolys= 73
#   T2T_CP100583.2_2485578_2486513_1-312_aa;T2T_CP100588.2_2185849_2186835_-1-329_aa    BLAST = 0.2005*NPOLYS + 4.7958    MaxNpolys= 41
#   T2T_CP100583.2_2485578_2486513_1-312_aa;T2T_CP100588.2_2204178_2205164_-1-329_aa    BLAST = 0.1987*NPOLYS + 4.7875    MaxNpolys= 73
#   T2T_CP100583.2_2485578_2486513_1-312_aa;T2T_CP100588.2_2249125_2250111_1-329_aa     BLAST = 0.1987*NPOLYS + 4.7875    MaxNpolys= 73
#   T2T_CP100583.2_2485578_2486513_1-312_aa;T2T_CP100588.2_2305892_2306878_1-329_aa     BLAST = 0.1968*NPOLYS + 4.7791    MaxNpolys= 73
#   T2T_CP100583.2_2485578_2486513_1-312_aa;T2T_CP100588.2_2334641_2335624_-1-345_aa    BLAST = 0.1987*NPOLYS + 4.7875    MaxNpolys= 73
#   T2T_CP100583.2_2485578_2486513_1-312_aa;T2T_CP100588.2_2376351_2377337_-1-329_aa    BLAST = 0.1950*NPOLYS + 4.7707    MaxNpolys= 73
#   T2T_CP100583.2_2485578_2486513_1-312_aa;T2T_CP100588.2_2417267_2418250_1-320_aa     BLAST = 0.1987*NPOLYS + 4.7875    MaxNpolys= 59
#   T2T_CP100583.2_2485578_2486513_1-312_aa;T2T_CP100588.2_2435573_2436559_-1-329_aa    BLAST = 0.1968*NPOLYS + 4.7791    MaxNpolys= 73
#   T2T_CP100583.2_2485578_2486513_1-312_aa;T2T_CP100588.2_2454337_2455323_-1-329_aa    BLAST = 0.2005*NPOLYS + 4.7958    MaxNpolys= 73
#   T2T_CP100583.2_2485578_2486513_1-312_aa;T2T_CP100588.2_2494873_2495859_-1-329_aa    BLAST = 0.1968*NPOLYS + 4.7791    MaxNpolys= 73
#   T2T_CP100583.2_2485578_2486513_1-312_aa;T2T_CP100588.2_2556019_2557002_1-320_aa     BLAST = 0.1932*NPOLYS + 4.7622    MaxNpolys= 73
#   T2T_CP100583.2_2485578_2486513_1-312_aa;T2T_CP100588.2_2573948_2574934_-1-329_aa    BLAST = 0.1968*NPOLYS + 4.7791    MaxNpolys= 73
#   T2T_CP100583.2_2485578_2486513_1-312_aa;T2T_CP100588.2_2590840_2591826_1-329_aa     BLAST = 0.1950*NPOLYS + 4.7707    MaxNpolys= 73
#   T2T_CP100583.2_2485578_2486513_1-312_aa;T2T_CP100588.2_2608844_2609830_1-329_aa     BLAST = 0.1950*NPOLYS + 4.7707    MaxNpolys= 73
#   T2T_CP100583.2_2485578_2486513_1-312_aa;T2T_CP100588.2_2626640_2627626_1-329_aa     BLAST = 0.1987*NPOLYS + 4.7875    MaxNpolys= 73
#   T2T_CP100583.2_2485578_2486513_1-312_aa;T2T_CP100588.2_2663568_2664554_1-329_aa     BLAST = 0.1950*NPOLYS + 4.7707    MaxNpolys= 73
#   T2T_CP100583.2_2485578_2486513_1-312_aa;T2T_CP100588.2_2680504_2681490_1-329_aa     BLAST = 0.1987*NPOLYS + 4.7875    MaxNpolys= 73
#   T2T_CP100583.2_2485578_2486513_1-312_aa;T2T_CP100588.2_2734732_2735718_1-329_aa     BLAST = 0.1968*NPOLYS + 4.7791    MaxNpolys= 73
#   T2T_CP100583.2_2485578_2486513_1-312_aa;T2T_CP100588.2_2753021_2754007_1-329_aa     BLAST = 0.1968*NPOLYS + 4.7791    MaxNpolys= 73
#   T2T_CP100583.2_2485578_2486513_1-312_aa;T2T_CP100588.2_2793478_2794464_1-329_aa     BLAST = 0.1968*NPOLYS + 4.7791    MaxNpolys= 73
#   T2T_CP100583.2_2485578_2486513_1-312_aa;T2T_CP100588.2_2855829_2856815_-1-329_aa    BLAST = 0.1859*NPOLYS + 4.7274    MaxNpolys=114
#   T2T_CP100583.2_2492124_2493086_-1-321_aa;T2T_CP100583.2_2501279_2502226_1-402_aa    BLAST = 0.1751*NPOLYS + 4.6728    MaxNpolys=126
#   T2T_CP100583.2_2492124_2493086_-1-321_aa;T2T_CP100583.2_2506067_2507035_-1-309_aa   BLAST = 0.1805*NPOLYS + 4.7005    MaxNpolys=159
#   T2T_CP100583.2_2492124_2493086_-1-321_aa;T2T_CP100583.2_2516977_2517933_1-319_aa    BLAST = 0.1662*NPOLYS + 4.6250    MaxNpolys=152
#   T2T_CP100583.2_2492124_2493086_-1-321_aa;T2T_CP100583.2_2521467_2522438_-1-324_aa   BLAST = 0.1592*NPOLYS + 4.5850    MaxNpolys=107
#   T2T_CP100583.2_2492124_2493086_-1-321_aa;T2T_CP100583.2_2531446_2532381_-1-319_aa   BLAST = 0.0764*NPOLYS + 3.8918    MaxNpolys=142
#   T2T_CP100583.2_2492124_2493086_-1-321_aa;T2T_CP100583.2_2547029_2547964_1-312_aa    BLAST = 0.1716*NPOLYS + 4.6540    MaxNpolys=177
#   T2T_CP100583.2_2492124_2493086_-1-321_aa;T2T_CP100583.2_2555795_2556754_-1-320_aa   BLAST = 0.1417*NPOLYS + 4.4773    MaxNpolys=121
#   T2T_CP100583.2_2492124_2493086_-1-321_aa;T2T_CP100583.2_2566271_2567206_1-312_aa    BLAST = 0.1769*NPOLYS + 4.6821    MaxNpolys= 96
#   T2T_CP100583.2_2492124_2493086_-1-321_aa;T2T_CP100583.2_2573179_2574144_-1-305_aa   BLAST = 0.1417*NPOLYS + 4.4773    MaxNpolys=179
#   T2T_CP100583.2_2492124_2493086_-1-321_aa;T2T_CP100583.2_2582920_2583909_1-353_aa    BLAST = 0.2060*NPOLYS + 4.8203    MaxNpolys=143
#   T2T_CP100583.2_2492124_2493086_-1-321_aa;T2T_CP100583.2_2591465_2592427_-1-321_aa   BLAST = 0.0445*NPOLYS + 3.3673    MaxNpolys=209
#   T2T_CP100583.2_2492124_2493086_-1-321_aa;T2T_CP100583.2_2601653_2602621_1-346_aa    BLAST = 0.1680*NPOLYS + 4.6347    MaxNpolys=135
#   T2T_CP100583.2_2492124_2493086_-1-321_aa;T2T_CP100583.2_2608264_2609247_-1-328_aa   BLAST = 0.1574*NPOLYS + 4.5747    MaxNpolys=151
#   T2T_CP100583.2_2492124_2493086_-1-321_aa;T2T_CP100583.2_2618862_2619845_1-328_aa    BLAST = 0.1592*NPOLYS + 4.5850    MaxNpolys=120
#   T2T_CP100583.2_2492124_2493086_-1-321_aa;T2T_CP100583.2_2623351_2624307_-1-319_aa   BLAST = 0.1592*NPOLYS + 4.5850    MaxNpolys=152
#   T2T_CP100583.2_2492124_2493086_-1-321_aa;T2T_CP100583.2_2632490_2633449_1-320_aa    BLAST = 0.1504*NPOLYS + 4.5326    MaxNpolys=152
#   T2T_CP100583.2_2492124_2493086_-1-321_aa;T2T_CP100583.2_2641787_2642749_-1-321_aa   BLAST = 0.0732*NPOLYS + 3.8501    MaxNpolys=141
#   T2T_CP100583.2_2492124_2493086_-1-321_aa;T2T_CP100583.2_2650613_2651554_1-328_aa    BLAST = 0.1263*NPOLYS + 4.3694    MaxNpolys=159
#   T2T_CP100583.2_2492124_2493086_-1-321_aa;T2T_CP100583.2_2656712_2657647_-1-294_aa   BLAST = 0.1434*NPOLYS + 4.4886    MaxNpolys=179
#   T2T_CP100583.2_2492124_2493086_-1-321_aa;T2T_CP100583.2_2665609_2666568_1-320_aa    BLAST = 0.1751*NPOLYS + 4.6728    MaxNpolys= 77
#   T2T_CP100583.2_2492124_2493086_-1-321_aa;T2T_CP100583.2_2671470_2672429_-1-320_aa   BLAST = 0.1400*NPOLYS + 4.4659    MaxNpolys=159
#   T2T_CP100583.2_2492124_2493086_-1-321_aa;T2T_CP100583.2_2677640_2678575_-1-312_aa   BLAST = 0.1841*NPOLYS + 4.7185    MaxNpolys= 80
#   T2T_CP100583.2_2492124_2493086_-1-321_aa;T2T_CP100583.2_2686049_2687011_-1-347_aa   BLAST = 0.1094*NPOLYS + 4.2341    MaxNpolys=158
#   T2T_CP100583.2_2492124_2493086_-1-321_aa;T2T_CP100583.2_2694476_2695444_1-323_aa    BLAST = 0.1841*NPOLYS + 4.7185    MaxNpolys=132
#   T2T_CP100583.2_2492124_2493086_-1-321_aa;T2T_CP100583.2_2706376_2707347_-1-352_aa   BLAST = 0.1716*NPOLYS + 4.6540    MaxNpolys= 90
#   T2T_CP100583.2_2492124_2493086_-1-321_aa;T2T_CP100583.2_2715006_2715941_1-312_aa    BLAST = 0.1680*NPOLYS + 4.6347    MaxNpolys= 80
#   T2T_CP100583.2_2492124_2493086_-1-321_aa;T2T_CP100583.2_2722419_2723381_-1-321_aa   BLAST = 0.0764*NPOLYS + 3.8918    MaxNpolys=129
#   T2T_CP100583.2_2492124_2493086_-1-321_aa;T2T_CP100583.2_2731441_2732376_1-312_aa    BLAST = 0.1680*NPOLYS + 4.6347    MaxNpolys=134
#   T2T_CP100583.2_2492124_2493086_-1-321_aa;T2T_CP100583.2_2738099_2739067_1-325_aa    BLAST = 0.1627*NPOLYS + 4.6052    MaxNpolys= 71
#   T2T_CP100583.2_2492124_2493086_-1-321_aa;T2T_CP100583.2_2746284_2747246_-1-347_aa   BLAST = 0.1077*NPOLYS + 4.2195    MaxNpolys=100
#   T2T_CP100583.2_2492124_2493086_-1-321_aa;T2T_CP100583.2_2767642_2768610_-1-323_aa   BLAST = 0.1877*NPOLYS + 4.7362    MaxNpolys= 71
#   T2T_CP100583.2_2492124_2493086_-1-321_aa;T2T_CP100583.2_2776307_2777266_1-320_aa    BLAST = 0.1434*NPOLYS + 4.4886    MaxNpolys=118
#   T2T_CP100583.2_2492124_2493086_-1-321_aa;T2T_CP100583.2_2784140_2785102_1-347_aa    BLAST = 0.1609*NPOLYS + 4.5951    MaxNpolys=156
#   T2T_CP100583.2_2492124_2493086_-1-321_aa;T2T_CP100583.2_2788885_2789865_-1-322_aa   BLAST = 0.1574*NPOLYS + 4.5747    MaxNpolys=159
#   T2T_CP100583.2_2492124_2493086_-1-321_aa;T2T_CP100583.2_2797896_2798879_1-319_aa    BLAST = 0.1522*NPOLYS + 4.5433    MaxNpolys=114
#   T2T_CP100583.2_2492124_2493086_-1-321_aa;T2T_CP100583.2_2804722_2805699_-1-328_aa   BLAST = 0.1383*NPOLYS + 4.4543    MaxNpolys=159
#   T2T_CP100583.2_2492124_2493086_-1-321_aa;T2T_CP100583.2_2810937_2811917_-1-314_aa   BLAST = 0.1680*NPOLYS + 4.6347    MaxNpolys=104
#   T2T_CP100583.2_2492124_2493086_-1-321_aa;T2T_CP100583.2_2822910_2823878_1-323_aa    BLAST = 0.1680*NPOLYS + 4.6347    MaxNpolys=159
#   T2T_CP100583.2_2492124_2493086_-1-321_aa;T2T_CP100583.2_2831972_2832898_-1-333_aa   BLAST = 0.1314*NPOLYS + 4.4067    MaxNpolys=138
#   T2T_CP100583.2_2492124_2493086_-1-321_aa;T2T_CP100583.2_2858367_2859350_1-328_aa    BLAST = 0.1504*NPOLYS + 4.5326    MaxNpolys=112
#   T2T_CP100583.2_2492124_2493086_-1-321_aa;T2T_CP100583.2_2872288_2873223_-1-312_aa   BLAST = 0.1680*NPOLYS + 4.6347    MaxNpolys=179
#   T2T_CP100583.2_2492124_2493086_-1-321_aa;T2T_CP100583.2_2887991_2888950_-1-320_aa   BLAST = 0.1574*NPOLYS + 4.5747    MaxNpolys=123
#   T2T_CP100583.2_2492124_2493086_-1-321_aa;T2T_CP100583.2_2897336_2898286_1-344_aa    BLAST = 0.1877*NPOLYS + 4.7362    MaxNpolys=177
#   T2T_CP100583.2_2492124_2493086_-1-321_aa;T2T_CP100583.2_2902095_2902943_-1-339_aa   BLAST = 0.1896*NPOLYS + 4.7449    MaxNpolys=133
#   T2T_CP100583.2_2492124_2493086_-1-321_aa;T2T_CP100583.2_2910524_2911429_1-312_aa    BLAST = 0.1662*NPOLYS + 4.6250    MaxNpolys=138
#   T2T_CP100583.2_2492124_2493086_-1-321_aa;T2T_CP100583.2_2925951_2926910_1-320_aa    BLAST = 0.1734*NPOLYS + 4.6634    MaxNpolys=159
#   T2T_CP100583.2_2492124_2493086_-1-321_aa;T2T_CP100583.2_2934341_2935276_-1-294_aa   BLAST = 0.1417*NPOLYS + 4.4773    MaxNpolys=179
#   T2T_CP100583.2_2492124_2493086_-1-321_aa;T2T_CP100583.2_2943357_2944319_1-321_aa    BLAST = 0.1627*NPOLYS + 4.6052    MaxNpolys=179
#   T2T_CP100583.2_2492124_2493086_-1-321_aa;T2T_CP100583.2_2958235_2959188_1-318_aa    BLAST = 0.1383*NPOLYS + 4.4543    MaxNpolys=112
#   T2T_CP100583.2_2492124_2493086_-1-321_aa;T2T_CP100583.2_2967083_2968051_-1-323_aa   BLAST = 0.1841*NPOLYS + 4.7185    MaxNpolys=107
#   T2T_CP100583.2_2492124_2493086_-1-321_aa;T2T_CP100583.2_2977009_2977944_1-312_aa    BLAST = 0.1297*NPOLYS + 4.3944    MaxNpolys=167
#   T2T_CP100583.2_2492124_2493086_-1-321_aa;T2T_CP100583.2_2981665_2982624_1-347_aa    BLAST = 0.1841*NPOLYS + 4.7185    MaxNpolys=134
#   T2T_CP100583.2_2492124_2493086_-1-321_aa;T2T_CP100583.2_2992525_2993487_-1-357_aa   BLAST = 0.1914*NPOLYS + 4.7536    MaxNpolys=156
#   T2T_CP100583.2_2492124_2493086_-1-321_aa;T2T_CP100583.2_3001736_3002671_1-312_aa    BLAST = 0.1539*NPOLYS + 4.5539    MaxNpolys=125
#   T2T_CP100583.2_2492124_2493086_-1-321_aa;T2T_CP100583.2_3030636_3031595_-1-320_aa   BLAST = 0.1769*NPOLYS + 4.6821    MaxNpolys=159
#   T2T_CP100583.2_2492124_2493086_-1-321_aa;T2T_CP100583.2_3040171_3041124_1-338_aa    BLAST = 0.1787*NPOLYS + 4.6913    MaxNpolys=159
#   T2T_CP100583.2_2492124_2493086_-1-321_aa;T2T_CP100583.2_3049019_3049981_1-324_aa    BLAST = 0.1557*NPOLYS + 4.5643    MaxNpolys=128
#   T2T_CP100583.2_2492124_2493086_-1-321_aa;T2T_CP100583.2_3068440_3069423_1-328_aa    BLAST = 0.1539*NPOLYS + 4.5539    MaxNpolys=128
#   T2T_CP100583.2_2492124_2493086_-1-321_aa;T2T_CP100583.2_3076503_3077462_-1-320_aa   BLAST = 0.1574*NPOLYS + 4.5747    MaxNpolys=102
#   T2T_CP100583.2_2492124_2493086_-1-321_aa;T2T_CP100583.2_3085717_3086679_1-321_aa    BLAST = 0.1841*NPOLYS + 4.7185    MaxNpolys=138
#   T2T_CP100583.2_2492124_2493086_-1-321_aa;T2T_CP100583.2_3093446_3094381_-1-312_aa   BLAST = 0.1716*NPOLYS + 4.6540    MaxNpolys= 77
#   T2T_CP100583.2_2492124_2493086_-1-321_aa;T2T_CP100583.2_3102598_3103560_1-321_aa    BLAST = 0.0540*NPOLYS + 3.5553    MaxNpolys=149
#   T2T_CP100583.2_2492124_2493086_-1-321_aa;T2T_CP100583.2_3109982_3110959_1-354_aa    BLAST = 0.1365*NPOLYS + 4.4427    MaxNpolys= 74
#   T2T_CP100583.2_2492124_2493086_-1-321_aa;T2T_CP100583.2_3116730_3117698_-1-306_aa   BLAST = 0.1434*NPOLYS + 4.4886    MaxNpolys=148
#   T2T_CP100583.2_2492124_2493086_-1-321_aa;T2T_CP100583.2_3122953_3123894_-1-328_aa   BLAST = 0.1504*NPOLYS + 4.5326    MaxNpolys=157
#   T2T_CP100583.2_2492124_2493086_-1-321_aa;T2T_CP100583.2_3133911_3134897_1-329_aa    BLAST = 0.1557*NPOLYS + 4.5643    MaxNpolys= 75
#   T2T_CP100583.2_2492124_2493086_-1-321_aa;T2T_CP100583.2_3141004_3141960_-1-319_aa   BLAST = 0.1627*NPOLYS + 4.6052    MaxNpolys= 85
#   T2T_CP100583.2_2492124_2493086_-1-321_aa;T2T_CP100583.2_3150693_3151652_-1-320_aa   BLAST = 0.1841*NPOLYS + 4.7185    MaxNpolys=104
#   T2T_CP100583.2_2492124_2493086_-1-321_aa;T2T_CP100583.2_3159794_3160699_1-348_aa    BLAST = 0.1751*NPOLYS + 4.6728    MaxNpolys=179
#   T2T_CP100583.2_2492124_2493086_-1-321_aa;T2T_CP100583.2_3172580_3173563_-1-345_aa   BLAST = 0.1609*NPOLYS + 4.5951    MaxNpolys= 80
#   T2T_CP100583.2_2492124_2493086_-1-321_aa;T2T_CP100583.2_3182509_3183444_1-338_aa    BLAST = 0.1751*NPOLYS + 4.6728    MaxNpolys= 90
#   T2T_CP100583.2_2492124_2493086_-1-321_aa;T2T_CP100583.2_3188737_3189696_1-320_aa    BLAST = 0.1434*NPOLYS + 4.4886    MaxNpolys=159
#   T2T_CP100583.2_2492124_2493086_-1-321_aa;T2T_CP100583.2_3199155_3200096_1-317_aa    BLAST = 0.1751*NPOLYS + 4.6728    MaxNpolys= 62
#   T2T_CP100583.2_2492124_2493086_-1-321_aa;T2T_CP100583.2_3207137_3208099_-1-324_aa   BLAST = 0.2097*NPOLYS + 4.8363    MaxNpolys= 83
#   T2T_CP100583.2_2492124_2493086_-1-321_aa;T2T_CP100583.2_3213318_3214253_-1-312_aa   BLAST = 0.1896*NPOLYS + 4.7449    MaxNpolys= 73
#   T2T_CP100583.2_2492124_2493086_-1-321_aa;T2T_CP100583.2_3223066_3224025_-1-320_aa   BLAST = 0.1823*NPOLYS + 4.7095    MaxNpolys= 59
#   T2T_CP100583.2_2492124_2493086_-1-321_aa;T2T_CP100583.2_3233701_3234660_-1-320_aa   BLAST = 0.1787*NPOLYS + 4.6913    MaxNpolys=108
#   T2T_CP100583.2_2492124_2493086_-1-321_aa;T2T_CP100583.2_3243563_3244498_1-312_aa    BLAST = 0.1734*NPOLYS + 4.6634    MaxNpolys=159
#   T2T_CP100583.2_2492124_2493086_-1-321_aa;T2T_CP100583.2_3252221_3253180_-1-320_aa   BLAST = 0.1522*NPOLYS + 4.5433    MaxNpolys=152
#   T2T_CP100583.2_2492124_2493086_-1-321_aa;T2T_CP100583.2_3261440_3262384_1-395_aa    BLAST = 0.1383*NPOLYS + 4.4543    MaxNpolys=137
#   T2T_CP100583.2_2492124_2493086_-1-321_aa;T2T_CP100583.2_3269202_3270137_-1-312_aa   BLAST = 0.1698*NPOLYS + 4.6444    MaxNpolys=102
#   T2T_CP100583.2_2492124_2493086_-1-321_aa;T2T_CP100583.2_3277613_3278554_1-319_aa    BLAST = 0.1487*NPOLYS + 4.5218    MaxNpolys=179
#   T2T_CP100583.2_2492124_2493086_-1-321_aa;T2T_CP100583.2_3285773_3286705_-1-312_aa   BLAST = 0.1452*NPOLYS + 4.4998    MaxNpolys= 99
#   T2T_CP100583.2_2492124_2493086_-1-321_aa;T2T_CP100583.2_3290428_3291363_-1-312_aa   BLAST = 0.1609*NPOLYS + 4.5951    MaxNpolys=165
#   T2T_CP100583.2_2492124_2493086_-1-321_aa;T2T_CP100583.2_3298404_3299330_1-309_aa    BLAST = 0.1522*NPOLYS + 4.5433    MaxNpolys=179
#   T2T_CP100583.2_2492124_2493086_-1-321_aa;T2T_CP100583.2_3308016_3308969_1-318_aa    BLAST = 0.1348*NPOLYS + 4.4308    MaxNpolys=159
#   T2T_CP100583.2_2492124_2493086_-1-321_aa;T2T_CP100583.2_3314384_3315319_-1-312_aa   BLAST = 0.1662*NPOLYS + 4.6250    MaxNpolys=179
#   T2T_CP100583.2_2492124_2493086_-1-321_aa;T2T_CP100583.2_3324474_3325436_-1-321_aa   BLAST = 0.0182*NPOLYS + 2.4849    MaxNpolys=177
#   T2T_CP100583.2_2492124_2493086_-1-321_aa;T2T_CP100583.2_3330736_3331677_-1-314_aa   BLAST = 0.1539*NPOLYS + 4.5539    MaxNpolys=179
#   T2T_CP100583.2_2492124_2493086_-1-321_aa;T2T_CP100583.2_3339660_3340619_1-320_aa    BLAST = 0.1365*NPOLYS + 4.4427    MaxNpolys=159
#   T2T_CP100583.2_2492124_2493086_-1-321_aa;T2T_CP100583.2_3354364_3355299_1-312_aa    BLAST = 0.1469*NPOLYS + 4.5109    MaxNpolys=179
#   T2T_CP100583.2_2492124_2493086_-1-321_aa;T2T_CP100583.2_3363383_3364342_-1-320_aa   BLAST = 0.1469*NPOLYS + 4.5109    MaxNpolys=166
#   T2T_CP100583.2_2492124_2493086_-1-321_aa;T2T_CP100583.2_3373349_3374260_1-309_aa    BLAST = 0.1592*NPOLYS + 4.5850    MaxNpolys=115
#   T2T_CP100583.2_2492124_2493086_-1-321_aa;T2T_CP100583.2_3379488_3380423_-1-312_aa   BLAST = 0.1645*NPOLYS + 4.6151    MaxNpolys=179
#   T2T_CP100583.2_2492124_2493086_-1-321_aa;T2T_CP100583.2_3390434_3391396_-1-321_aa   BLAST = 0.0477*NPOLYS + 3.4340    MaxNpolys=106
#   T2T_CP100583.2_2492124_2493086_-1-321_aa;T2T_CP100583.2_3401372_3402307_1-338_aa    BLAST = 0.1452*NPOLYS + 4.4998    MaxNpolys=141
#   T2T_CP100583.2_2492124_2493086_-1-321_aa;T2T_CP100583.2_3410668_3411630_-1-321_aa   BLAST = 0.0797*NPOLYS + 3.9318    MaxNpolys=178
#   T2T_CP100583.2_2492124_2493086_-1-321_aa;T2T_CP100583.2_3420669_3421631_-1-321_aa   BLAST = 0.0151*NPOLYS + 2.3026    MaxNpolys=418
#   T2T_CP100583.2_2492124_2493086_-1-321_aa;T2T_CP100583.2_3431418_3432377_1-320_aa    BLAST = 0.1592*NPOLYS + 4.5850    MaxNpolys=142
#   T2T_CP100583.2_2492124_2493086_-1-321_aa;T2T_CP100583.2_3449236_3450219_1-328_aa    BLAST = 0.1417*NPOLYS + 4.4773    MaxNpolys=168
#   T2T_CP100583.2_2492124_2493086_-1-321_aa;T2T_CP100583.2_3456300_3457286_-1-320_aa   BLAST = 0.1716*NPOLYS + 4.6540    MaxNpolys= 88
#   T2T_CP100583.2_2492124_2493086_-1-321_aa;T2T_CP100583.2_3466533_3467468_1-346_aa    BLAST = 0.1609*NPOLYS + 4.5951    MaxNpolys= 84
#   T2T_CP100583.2_2492124_2493086_-1-321_aa;T2T_CP100583.2_3488752_3489711_1-346_aa    BLAST = 0.1263*NPOLYS + 4.3694    MaxNpolys=115
#   T2T_CP100583.2_2492124_2493086_-1-321_aa;T2T_CP100583.2_3498935_3499903_-1-323_aa   BLAST = 0.1823*NPOLYS + 4.7095    MaxNpolys= 90
#   T2T_CP100583.2_2492124_2493086_-1-321_aa;T2T_CP100583.2_3514673_3515656_1-328_aa    BLAST = 0.1841*NPOLYS + 4.7185    MaxNpolys=123
#   T2T_CP100583.2_2492124_2493086_-1-321_aa;T2T_CP100583.2_3522304_3523263_-1-320_aa   BLAST = 0.1645*NPOLYS + 4.6151    MaxNpolys=159
#   T2T_CP100583.2_2492124_2493086_-1-321_aa;T2T_CP100583.2_3528416_3529351_-1-312_aa   BLAST = 0.1823*NPOLYS + 4.7095    MaxNpolys=159
#   T2T_CP100583.2_2492124_2493086_-1-321_aa;T2T_CP100583.2_3537066_3537971_-1-312_aa   BLAST = 0.1751*NPOLYS + 4.6728    MaxNpolys=120
#   T2T_CP100583.2_2492124_2493086_-1-321_aa;T2T_CP100583.2_3546171_3547133_1-321_aa    BLAST = 0.1698*NPOLYS + 4.6444    MaxNpolys=159
#   T2T_CP100583.2_2492124_2493086_-1-321_aa;T2T_CP100583.2_3574461_3575444_1-328_aa    BLAST = 0.1522*NPOLYS + 4.5433    MaxNpolys=159
#   T2T_CP100583.2_2492124_2493086_-1-321_aa;T2T_CP100583.2_3578939_3579895_-1-319_aa   BLAST = 0.1574*NPOLYS + 4.5747    MaxNpolys= 89
#   T2T_CP100583.2_2492124_2493086_-1-321_aa;T2T_CP100583.2_3588736_3589698_1-321_aa    BLAST = 0.1823*NPOLYS + 4.7095    MaxNpolys= 86
#   T2T_CP100583.2_2492124_2493086_-1-321_aa;T2T_CP100583.2_3597132_3598064_-1-347_aa   BLAST = 0.1557*NPOLYS + 4.5643    MaxNpolys=158
#   T2T_CP100583.2_2492124_2493086_-1-321_aa;T2T_CP100583.2_3606136_3607071_1-312_aa    BLAST = 0.1896*NPOLYS + 4.7449    MaxNpolys=138
#   T2T_CP100583.2_2492124_2493086_-1-321_aa;T2T_CP100583.2_3624540_3625499_1-320_aa    BLAST = 0.1716*NPOLYS + 4.6540    MaxNpolys= 76
#   T2T_CP100583.2_2492124_2493086_-1-321_aa;T2T_CP100583.2_3636904_3637863_-1-344_aa   BLAST = 0.0445*NPOLYS + 3.3673    MaxNpolys=182
#   T2T_CP100583.2_2492124_2493086_-1-321_aa;T2T_CP100583.2_3646955_3647890_1-312_aa    BLAST = 0.1487*NPOLYS + 4.5218    MaxNpolys=167
#   T2T_CP100583.2_2492124_2493086_-1-321_aa;T2T_CP100583.2_3654932_3655891_-1-320_aa   BLAST = 0.1469*NPOLYS + 4.5109    MaxNpolys=179
#   T2T_CP100583.2_2492124_2493086_-1-321_aa;T2T_CP100583.2_3664953_3665888_-1-312_aa   BLAST = 0.1698*NPOLYS + 4.6444    MaxNpolys=135
#   T2T_CP100583.2_2492124_2493086_-1-321_aa;T2T_CP100583.2_3685397_3686356_-1-320_aa   BLAST = 0.1609*NPOLYS + 4.5951    MaxNpolys=120
#   T2T_CP100583.2_2492124_2493086_-1-321_aa;T2T_CP100583.2_3693498_3694433_1-312_aa    BLAST = 0.1504*NPOLYS + 4.5326    MaxNpolys=159
#   T2T_CP100583.2_2492124_2493086_-1-321_aa;T2T_CP100583.2_3701982_3702944_1-321_aa    BLAST = 0.1734*NPOLYS + 4.6634    MaxNpolys=152
#   T2T_CP100583.2_2492124_2493086_-1-321_aa;T2T_CP100583.2_3708632_3709537_-1-312_aa   BLAST = 0.1297*NPOLYS + 4.3944    MaxNpolys=168
#   T2T_CP100583.2_2492124_2493086_-1-321_aa;T2T_CP100583.2_3718690_3719631_1-314_aa    BLAST = 0.1645*NPOLYS + 4.6151    MaxNpolys=146
#   T2T_CP100583.2_2492124_2493086_-1-321_aa;T2T_CP100583.2_3724779_3725747_1-323_aa    BLAST = 0.2023*NPOLYS + 4.8040    MaxNpolys= 77
#   T2T_CP100583.2_2492124_2493086_-1-321_aa;T2T_CP100583.2_3734915_3735877_-1-321_aa   BLAST = 0.1877*NPOLYS + 4.7362    MaxNpolys=106
#   T2T_CP100583.2_2492124_2493086_-1-321_aa;T2T_CP100583.2_3743742_3744710_1-323_aa    BLAST = 0.1716*NPOLYS + 4.6540    MaxNpolys=159
#   T2T_CP100583.2_2492124_2493086_-1-321_aa;T2T_CP100583.2_3750780_3751763_-1-328_aa   BLAST = 0.1522*NPOLYS + 4.5433    MaxNpolys=140
#   T2T_CP100583.2_2492124_2493086_-1-321_aa;T2T_CP100583.2_3756354_3757334_-1-314_aa   BLAST = 0.1574*NPOLYS + 4.5747    MaxNpolys=102
#   T2T_CP100583.2_2492124_2493086_-1-321_aa;T2T_CP100583.2_3780133_3781092_-1-320_aa   BLAST = 0.1627*NPOLYS + 4.6052    MaxNpolys=112
#   T2T_CP100583.2_2492124_2493086_-1-321_aa;T2T_CP100583.2_3786484_3787443_-1-415_aa   BLAST = 0.1859*NPOLYS + 4.7274    MaxNpolys= 93
#   T2T_CP100583.2_2492124_2493086_-1-321_aa;T2T_CP100583.2_3802119_3803081_1-321_aa    BLAST = 0.1645*NPOLYS + 4.6151    MaxNpolys=106
#   T2T_CP100583.2_2492124_2493086_-1-321_aa;T2T_CP100583.2_3806361_3807341_-1-322_aa   BLAST = 0.1400*NPOLYS + 4.4659    MaxNpolys=106
#   T2T_CP100583.2_2492124_2493086_-1-321_aa;T2T_CP100583.2_3814805_3815716_1-377_aa    BLAST = 0.1609*NPOLYS + 4.5951    MaxNpolys=159
#   T2T_CP100583.2_2492124_2493086_-1-321_aa;T2T_CP100583.2_3820003_3820959_-1-319_aa   BLAST = 0.1698*NPOLYS + 4.6444    MaxNpolys=108
#   T2T_CP100583.2_2492124_2493086_-1-321_aa;T2T_CP100583.2_3830515_3831498_1-328_aa    BLAST = 0.1805*NPOLYS + 4.7005    MaxNpolys=141
#   T2T_CP100583.2_2492124_2493086_-1-321_aa;T2T_CP100583.2_3844192_3845127_1-312_aa    BLAST = 0.1716*NPOLYS + 4.6540    MaxNpolys= 81
#   T2T_CP100583.2_2492124_2493086_-1-321_aa;T2T_CP100583.2_3852253_3853215_-1-321_aa   BLAST = 0.0829*NPOLYS + 3.9703    MaxNpolys= 77
#   T2T_CP100583.2_2492124_2493086_-1-321_aa;T2T_CP100583.2_3862689_3863675_1-356_aa    BLAST = 0.1314*NPOLYS + 4.4067    MaxNpolys=121
#   T2T_CP100583.2_2492124_2493086_-1-321_aa;T2T_CP100583.2_3869561_3870544_-1-328_aa   BLAST = 0.1400*NPOLYS + 4.4659    MaxNpolys=104
#   T2T_CP100583.2_2492124_2493086_-1-321_aa;T2T_CP100583.2_3880402_3881361_1-323_aa    BLAST = 0.1557*NPOLYS + 4.5643    MaxNpolys=123
#   T2T_CP100583.2_2492124_2493086_-1-321_aa;T2T_CP100583.2_3888881_3889786_-1-312_aa   BLAST = 0.1609*NPOLYS + 4.5951    MaxNpolys= 49
#   T2T_CP100583.2_2492124_2493086_-1-321_aa;T2T_CP100583.2_3898883_3899845_1-321_aa    BLAST = 0.0895*NPOLYS + 4.0431    MaxNpolys= 46
#   T2T_CP100583.2_2492124_2493086_-1-321_aa;T2T_CP100583.2_3906243_3907178_-1-312_aa   BLAST = 0.1734*NPOLYS + 4.6634    MaxNpolys=100
#   T2T_CP100583.2_2492124_2493086_-1-321_aa;T2T_CP100583.2_3915182_3916138_1-319_aa    BLAST = 0.1574*NPOLYS + 4.5747    MaxNpolys= 86
#   T2T_CP100583.2_2492124_2493086_-1-321_aa;T2T_CP100583.2_3922269_3923252_-1-328_aa   BLAST = 0.1574*NPOLYS + 4.5747    MaxNpolys=152
#   T2T_CP100583.2_2492124_2493086_-1-321_aa;T2T_CP100583.2_3938265_3939221_1-319_aa    BLAST = 0.1805*NPOLYS + 4.7005    MaxNpolys=107
#   T2T_CP100583.2_2492124_2493086_-1-321_aa;T2T_CP100583.2_3948512_3949522_1-337_aa    BLAST = 0.1823*NPOLYS + 4.7095    MaxNpolys=167
#   T2T_CP100583.2_2492124_2493086_-1-321_aa;T2T_CP100583.2_3953966_3954925_1-320_aa    BLAST = 0.1769*NPOLYS + 4.6821    MaxNpolys= 86
#   T2T_CP100583.2_2492124_2493086_-1-321_aa;T2T_CP100583.2_3963189_3964151_-1-321_aa   BLAST = 0.1734*NPOLYS + 4.6634    MaxNpolys=179
#   T2T_CP100583.2_2492124_2493086_-1-321_aa;T2T_CP100583.2_3972714_3973673_-1-320_aa   BLAST = 0.1751*NPOLYS + 4.6728    MaxNpolys=107
#   T2T_CP100583.2_2492124_2493086_-1-321_aa;T2T_CP100583.2_3982024_3982986_1-321_aa    BLAST = 0.1592*NPOLYS + 4.5850    MaxNpolys=112
#   T2T_CP100583.2_2492124_2493086_-1-321_aa;T2T_CP100583.2_3986836_3987792_-1-319_aa   BLAST = 0.1557*NPOLYS + 4.5643    MaxNpolys=157
#   T2T_CP100583.2_2492124_2493086_-1-321_aa;T2T_CP100583.2_3996141_3997070_1-326_aa    BLAST = 0.1417*NPOLYS + 4.4773    MaxNpolys=159
#   T2T_CP100583.2_2492124_2493086_-1-321_aa;T2T_CP100583.2_4003600_4004562_-1-321_aa   BLAST = 0.1592*NPOLYS + 4.5850    MaxNpolys=179
#   T2T_CP100583.2_2492124_2493086_-1-321_aa;T2T_CP100583.2_4013574_4014533_1-344_aa    BLAST = 0.0414*NPOLYS + 3.2958    MaxNpolys=202
#   T2T_CP100583.2_2492124_2493086_-1-321_aa;T2T_CP100583.2_4022531_4023496_1-322_aa    BLAST = 0.1716*NPOLYS + 4.6540    MaxNpolys=159
#   T2T_CP100583.2_2492124_2493086_-1-321_aa;T2T_CP100583.2_4026616_4027551_-1-312_aa   BLAST = 0.1522*NPOLYS + 4.5433    MaxNpolys=177
#   T2T_CP100583.2_2492124_2493086_-1-321_aa;T2T_CP100583.2_4045332_4046291_-1-320_aa   BLAST = 0.1734*NPOLYS + 4.6634    MaxNpolys= 74
#   T2T_CP100583.2_2492124_2493086_-1-321_aa;T2T_CP100583.2_4054756_4055691_1-312_aa    BLAST = 0.1716*NPOLYS + 4.6540    MaxNpolys=127
#   T2T_CP100583.2_2492124_2493086_-1-321_aa;T2T_CP100583.2_4063257_4064036_-1-310_aa   BLAST = 0.1662*NPOLYS + 4.6250    MaxNpolys=139
#   T2T_CP100583.2_2492124_2493086_-1-321_aa;T2T_CP100583.2_4072058_4073017_1-347_aa    BLAST = 0.1805*NPOLYS + 4.7005    MaxNpolys=159
#   T2T_CP100583.2_2492124_2493086_-1-321_aa;T2T_CP100583.2_4081852_4082841_1-353_aa    BLAST = 0.2023*NPOLYS + 4.8040    MaxNpolys= 62
#   T2T_CP100583.2_2492124_2493086_-1-321_aa;T2T_CP100583.2_4090488_4091423_-1-338_aa   BLAST = 0.1645*NPOLYS + 4.6151    MaxNpolys=121
#   T2T_CP100583.2_2492124_2493086_-1-321_aa;T2T_CP100583.2_4100517_4101443_1-309_aa    BLAST = 0.1365*NPOLYS + 4.4427    MaxNpolys=122
#   T2T_CP100583.2_2492124_2493086_-1-321_aa;T2T_CP100583.2_4109836_4110804_-1-323_aa   BLAST = 0.1896*NPOLYS + 4.7449    MaxNpolys=132
#   T2T_CP100583.2_2492124_2493086_-1-321_aa;T2T_CP100583.2_4121074_4122024_1-317_aa    BLAST = 0.1662*NPOLYS + 4.6250    MaxNpolys=118
#   T2T_CP100583.2_2492124_2493086_-1-321_aa;T2T_CP100583.2_4128053_4129024_-1-324_aa   BLAST = 0.1539*NPOLYS + 4.5539    MaxNpolys=179
#   T2T_CP100583.2_2492124_2493086_-1-321_aa;T2T_CP100583.2_4136321_4137271_1-344_aa    BLAST = 0.2023*NPOLYS + 4.8040    MaxNpolys=113
#   T2T_CP100583.2_2492124_2493086_-1-321_aa;T2T_CP100583.2_4143146_4144129_-1-328_aa   BLAST = 0.1469*NPOLYS + 4.5109    MaxNpolys=179
#   T2T_CP100583.2_2492124_2493086_-1-321_aa;T2T_CP100583.2_4149968_4150924_-1-319_aa   BLAST = 0.1841*NPOLYS + 4.7185    MaxNpolys=154
#   T2T_CP100583.2_2492124_2493086_-1-321_aa;T2T_CP100583.2_4159842_4160777_1-312_aa    BLAST = 0.1698*NPOLYS + 4.6444    MaxNpolys= 93
#   T2T_CP100583.2_2492124_2493086_-1-321_aa;T2T_CP100583.2_4168253_4169215_-1-321_aa   BLAST = 0.0540*NPOLYS + 3.5553    MaxNpolys=144
#   T2T_CP100583.2_2492124_2493086_-1-321_aa;T2T_CP100583.2_4179011_4179970_1-320_aa    BLAST = 0.1680*NPOLYS + 4.6347    MaxNpolys= 86
#   T2T_CP100583.2_2492124_2493086_-1-321_aa;T2T_CP100583.2_4187314_4188237_-1-338_aa   BLAST = 0.1680*NPOLYS + 4.6347    MaxNpolys= 83
#   T2T_CP100583.2_2492124_2493086_-1-321_aa;T2T_CP100583.2_4195606_4196541_1-312_aa    BLAST = 0.1698*NPOLYS + 4.6444    MaxNpolys= 81
#   T2T_CP100583.2_2492124_2493086_-1-321_aa;T2T_CP100583.2_4203667_4204629_-1-321_aa   BLAST = 0.0305*NPOLYS + 2.9957    MaxNpolys=188
#   T2T_CP100583.2_2492124_2493086_-1-321_aa;T2T_CP100583.2_4214537_4215499_1-321_aa    BLAST = 0.0524*NPOLYS + 3.5264    MaxNpolys=159
#   T2T_CP100583.2_2492124_2493086_-1-321_aa;T2T_CP100583.2_4222768_4223703_-1-312_aa   BLAST = 0.1662*NPOLYS + 4.6250    MaxNpolys=159
#   T2T_CP100583.2_2492124_2493086_-1-321_aa;T2T_CP100583.2_4232414_4233373_-1-320_aa   BLAST = 0.1452*NPOLYS + 4.4998    MaxNpolys= 79
#   T2T_CP100583.2_2492124_2493086_-1-321_aa;T2T_CP100583.2_4240772_4241734_1-321_aa    BLAST = 0.0587*NPOLYS + 3.6376    MaxNpolys=150
#   T2T_CP100583.2_2492124_2493086_-1-321_aa;T2T_CP100583.2_4251128_4252063_1-312_aa    BLAST = 0.1469*NPOLYS + 4.5109    MaxNpolys=179
#   T2T_CP100583.2_2492124_2493086_-1-321_aa;T2T_CP100583.2_4259192_4260175_1-328_aa    BLAST = 0.1487*NPOLYS + 4.5218    MaxNpolys=179
#   T2T_CP100583.2_2492124_2493086_-1-321_aa;T2T_CP100583.2_4266582_4267538_-1-319_aa   BLAST = 0.1645*NPOLYS + 4.6151    MaxNpolys= 89
#   T2T_CP100583.2_2492124_2493086_-1-321_aa;T2T_CP100583.2_4273812_4274747_1-312_aa    BLAST = 0.1734*NPOLYS + 4.6634    MaxNpolys= 81
#   T2T_CP100583.2_2492124_2493086_-1-321_aa;T2T_CP100583.2_4281875_4282837_-1-321_aa   BLAST = 0.0797*NPOLYS + 3.9318    MaxNpolys= 77
#   T2T_CP100583.2_2492124_2493086_-1-321_aa;T2T_CP100583.2_4292414_4293397_1-328_aa    BLAST = 0.1383*NPOLYS + 4.4543    MaxNpolys=140
#   T2T_CP100583.2_2492124_2493086_-1-321_aa;T2T_CP100583.2_4299070_4300005_-1-338_aa   BLAST = 0.1680*NPOLYS + 4.6347    MaxNpolys= 88
#   T2T_CP100583.2_2492124_2493086_-1-321_aa;T2T_CP100583.2_4307587_4308540_1-318_aa    BLAST = 0.1331*NPOLYS + 4.4188    MaxNpolys=179
#   T2T_CP100583.2_2492124_2493086_-1-321_aa;T2T_CP100583.2_4314660_4315622_-1-324_aa   BLAST = 0.2079*NPOLYS + 4.8283    MaxNpolys= 83
#   T2T_CP100583.2_2492124_2493086_-1-321_aa;T2T_CP100583.2_4320841_4321776_-1-312_aa   BLAST = 0.1877*NPOLYS + 4.7362    MaxNpolys= 70
#   T2T_CP100583.2_2492124_2493086_-1-321_aa;T2T_CP100583.2_4330698_4331657_-1-320_aa   BLAST = 0.1592*NPOLYS + 4.5850    MaxNpolys=179
#   T2T_CP100583.2_2492124_2493086_-1-321_aa;T2T_CP100583.2_4337071_4338006_-1-312_aa   BLAST = 0.1716*NPOLYS + 4.6540    MaxNpolys=116
#   T2T_CP100583.2_2492124_2493086_-1-321_aa;T2T_CP100583.2_4346438_4347400_-1-321_aa   BLAST = 0.0748*NPOLYS + 3.8712    MaxNpolys=179
#   T2T_CP100583.2_2492124_2493086_-1-321_aa;T2T_CP100583.2_4357351_4358286_1-312_aa    BLAST = 0.1734*NPOLYS + 4.6634    MaxNpolys= 55
#   T2T_CP100583.2_2492124_2493086_-1-321_aa;T2T_CP100583.2_4363814_4364773_-1-401_aa   BLAST = 0.1539*NPOLYS + 4.5539    MaxNpolys=121
#   T2T_CP100583.2_2492124_2493086_-1-321_aa;T2T_CP100583.2_4373652_4374587_-1-312_aa   BLAST = 0.1609*NPOLYS + 4.5951    MaxNpolys=167
#   T2T_CP100583.2_2492124_2493086_-1-321_aa;T2T_CP100583.2_4383801_4384772_1-324_aa    BLAST = 0.1522*NPOLYS + 4.5433    MaxNpolys=179
#   T2T_CP100583.2_2492124_2493086_-1-321_aa;T2T_CP100583.2_4390741_4391715_-1-319_aa   BLAST = 0.1469*NPOLYS + 4.5109    MaxNpolys= 92
#   T2T_CP100583.2_2492124_2493086_-1-321_aa;T2T_CP100583.2_4400374_4401333_-1-320_aa   BLAST = 0.1609*NPOLYS + 4.5951    MaxNpolys= 71
#   T2T_CP100583.2_2492124_2493086_-1-321_aa;T2T_CP100583.2_4409358_4410293_1-312_aa    BLAST = 0.1716*NPOLYS + 4.6540    MaxNpolys=159
#   T2T_CP100583.2_2492124_2493086_-1-321_aa;T2T_CP100583.2_4414824_4415783_1-320_aa    BLAST = 0.1680*NPOLYS + 4.6347    MaxNpolys=142
#   T2T_CP100583.2_2492124_2493086_-1-321_aa;T2T_CP100583.2_4421031_4421984_1-308_aa    BLAST = 0.1557*NPOLYS + 4.5643    MaxNpolys=121
#   T2T_CP100583.2_2492124_2493086_-1-321_aa;T2T_CP100583.2_4427682_4428653_-1-324_aa   BLAST = 0.1539*NPOLYS + 4.5539    MaxNpolys=159
#   T2T_CP100583.2_2492124_2493086_-1-321_aa;T2T_CP100583.2_4436715_4437650_1-312_aa    BLAST = 0.1592*NPOLYS + 4.5850    MaxNpolys=105
#   T2T_CP100583.2_2492124_2493086_-1-321_aa;T2T_CP100583.2_4446784_4447743_-1-347_aa   BLAST = 0.1645*NPOLYS + 4.6151    MaxNpolys=177
#   T2T_CP100583.2_2492124_2493086_-1-321_aa;T2T_CP100583.2_4456211_4457146_1-348_aa    BLAST = 0.1522*NPOLYS + 4.5433    MaxNpolys= 66
#   T2T_CP100583.2_2492124_2493086_-1-321_aa;T2T_CP100583.2_4460863_4461822_1-347_aa    BLAST = 0.1805*NPOLYS + 4.7005    MaxNpolys=159
#   T2T_CP100583.2_2492124_2493086_-1-321_aa;T2T_CP100583.2_4467031_4467993_1-321_aa    BLAST = 0.1698*NPOLYS + 4.6444    MaxNpolys=176
#   T2T_CP100583.2_2492124_2493086_-1-321_aa;T2T_CP100583.2_4474718_4475653_-1-312_aa   BLAST = 0.1469*NPOLYS + 4.5109    MaxNpolys=177
#   T2T_CP100583.2_2492124_2493086_-1-321_aa;T2T_CP100583.2_4484528_4485478_1-312_aa    BLAST = 0.1932*NPOLYS + 4.7622    MaxNpolys=158
#   T2T_CP100583.2_2492124_2493086_-1-321_aa;T2T_CP100583.2_4502179_4503114_1-312_aa    BLAST = 0.1417*NPOLYS + 4.4773    MaxNpolys=179
#   T2T_CP100583.2_2492124_2493086_-1-321_aa;T2T_CP100583.2_4508475_4509437_-1-321_aa   BLAST = 0.1698*NPOLYS + 4.6444    MaxNpolys= 98
#   T2T_CP100583.2_2492124_2493086_-1-321_aa;T2T_CP100583.2_4538767_4539750_-1-354_aa   BLAST = 0.1932*NPOLYS + 4.7622    MaxNpolys= 79
#   T2T_CP100583.2_2492124_2493086_-1-321_aa;T2T_CP100583.2_4547303_4548286_1-328_aa    BLAST = 0.1557*NPOLYS + 4.5643    MaxNpolys=101
#   T2T_CP100583.2_2492124_2493086_-1-321_aa;T2T_CP100583.2_4553896_4554852_-1-345_aa   BLAST = 0.1365*NPOLYS + 4.4427    MaxNpolys=178
#   T2T_CP100583.2_2492124_2493086_-1-321_aa;T2T_CP100583.2_4563625_4564593_1-325_aa    BLAST = 0.1574*NPOLYS + 4.5747    MaxNpolys=176
#   T2T_CP100583.2_2492124_2493086_-1-321_aa;T2T_CP100583.2_4569555_4570514_-1-320_aa   BLAST = 0.1609*NPOLYS + 4.5951    MaxNpolys=150
#   T2T_CP100583.2_2492124_2493086_-1-321_aa;T2T_CP100583.2_4579564_4580523_1-347_aa    BLAST = 0.1859*NPOLYS + 4.7274    MaxNpolys=111
#   T2T_CP100583.2_2492124_2493086_-1-321_aa;T2T_CP100583.2_4585804_4586757_1-318_aa    BLAST = 0.1348*NPOLYS + 4.4308    MaxNpolys=179
#   T2T_CP100583.2_2492124_2493086_-1-321_aa;T2T_CP100583.2_4591884_4592828_-1-315_aa   BLAST = 0.1592*NPOLYS + 4.5850    MaxNpolys=151
#   T2T_CP100583.2_2492124_2493086_-1-321_aa;T2T_CP100583.2_4601183_4602118_1-346_aa    BLAST = 0.1469*NPOLYS + 4.5109    MaxNpolys=157
#   T2T_CP100583.2_2492124_2493086_-1-321_aa;T2T_CP100583.2_4606714_4607673_1-320_aa    BLAST = 0.1280*NPOLYS + 4.3820    MaxNpolys=159
#   T2T_CP100583.2_2492124_2493086_-1-321_aa;T2T_CP100583.2_4617400_4618335_1-338_aa    BLAST = 0.1557*NPOLYS + 4.5643    MaxNpolys=148
#   T2T_CP100583.2_2492124_2493086_-1-321_aa;T2T_CP100583.2_4625219_4626178_-1-320_aa   BLAST = 0.1504*NPOLYS + 4.5326    MaxNpolys=159
#   T2T_CP100583.2_2492124_2493086_-1-321_aa;T2T_CP100583.2_4633720_4634679_1-320_aa    BLAST = 0.1609*NPOLYS + 4.5951    MaxNpolys=160
#   T2T_CP100583.2_2492124_2493086_-1-321_aa;T2T_CP100583.2_4640550_4641485_-1-312_aa   BLAST = 0.1716*NPOLYS + 4.6540    MaxNpolys=179
#   T2T_CP100583.2_2492124_2493086_-1-321_aa;T2T_CP100583.2_4657837_4658820_-1-328_aa   BLAST = 0.1400*NPOLYS + 4.4659    MaxNpolys=159
#   T2T_CP100583.2_2492124_2493086_-1-321_aa;T2T_CP100583.2_4662688_4663647_-1-320_aa   BLAST = 0.1504*NPOLYS + 4.5326    MaxNpolys=159
#   T2T_CP100583.2_2492124_2493086_-1-321_aa;T2T_CP100583.2_4672342_4673283_1-314_aa    BLAST = 0.1592*NPOLYS + 4.5850    MaxNpolys=159
#   T2T_CP100583.2_2492124_2493086_-1-321_aa;T2T_CP100583.2_4678573_4679556_1-328_aa    BLAST = 0.1314*NPOLYS + 4.4067    MaxNpolys=159
#   T2T_CP100583.2_2492124_2493086_-1-321_aa;T2T_CP100583.2_4685155_4686090_-1-312_aa   BLAST = 0.1627*NPOLYS + 4.6052    MaxNpolys=167
#   T2T_CP100583.2_2492124_2493086_-1-321_aa;T2T_CP100583.2_4692503_4693279_-1-308_aa   BLAST = 0.1645*NPOLYS + 4.6151    MaxNpolys= 95
#   T2T_CP100583.2_2492124_2493086_-1-321_aa;T2T_CP100583.2_4702828_4703790_1-321_aa    BLAST = 0.0524*NPOLYS + 3.5264    MaxNpolys=132
#   T2T_CP100583.2_2492124_2493086_-1-321_aa;T2T_CP100583.2_4713254_4714159_1-348_aa    BLAST = 0.1716*NPOLYS + 4.6540    MaxNpolys=152
#   T2T_CP100583.2_2492124_2493086_-1-321_aa;T2T_CP100583.2_4721552_4722523_-1-324_aa   BLAST = 0.1557*NPOLYS + 4.5643    MaxNpolys= 92
#   T2T_CP100583.2_2492124_2493086_-1-321_aa;T2T_CP100583.2_4731439_4732365_1-309_aa    BLAST = 0.1487*NPOLYS + 4.5218    MaxNpolys=157
#   T2T_CP100583.2_2492124_2493086_-1-321_aa;T2T_CP100583.2_4737491_4738426_-1-312_aa   BLAST = 0.1698*NPOLYS + 4.6444    MaxNpolys=167
#   T2T_CP100583.2_2492124_2493086_-1-321_aa;T2T_CP100583.2_4758939_4759922_1-328_aa    BLAST = 0.1469*NPOLYS + 4.5109    MaxNpolys= 90
#   T2T_CP100583.2_2492124_2493086_-1-321_aa;T2T_CP100583.2_4765933_4766901_-1-323_aa   BLAST = 0.1487*NPOLYS + 4.5218    MaxNpolys=112
#   T2T_CP100583.2_2492124_2493086_-1-321_aa;T2T_CP100583.2_4784932_4785867_-1-312_aa   BLAST = 0.1400*NPOLYS + 4.4659    MaxNpolys= 81
#   T2T_CP100583.2_2492124_2493086_-1-321_aa;T2T_CP100583.2_4794240_4795175_1-312_aa    BLAST = 0.1365*NPOLYS + 4.4427    MaxNpolys=100
#   T2T_CP100583.2_2492124_2493086_-1-321_aa;T2T_CP100583.2_4801213_4802175_-1-321_aa   BLAST = 0.1645*NPOLYS + 4.6151    MaxNpolys=111
#   T2T_CP100583.2_2492124_2493086_-1-321_aa;T2T_CP100583.2_4809635_4810588_1-318_aa    BLAST = 0.1383*NPOLYS + 4.4543    MaxNpolys=159
#   T2T_CP100583.2_2492124_2493086_-1-321_aa;T2T_CP100583.2_4816708_4817670_-1-324_aa   BLAST = 0.2097*NPOLYS + 4.8363    MaxNpolys= 83
#   T2T_CP100583.2_2492124_2493086_-1-321_aa;T2T_CP100583.2_4822885_4823820_-1-312_aa   BLAST = 0.1877*NPOLYS + 4.7362    MaxNpolys= 70
#   T2T_CP100583.2_2492124_2493086_-1-321_aa;T2T_CP100583.2_4833722_4834681_-1-320_aa   BLAST = 0.1434*NPOLYS + 4.4886    MaxNpolys=123
#   T2T_CP100583.2_2492124_2493086_-1-321_aa;T2T_CP100583.2_4842281_4843222_-1-314_aa   BLAST = 0.1609*NPOLYS + 4.5951    MaxNpolys= 95
#   T2T_CP100583.2_2492124_2493086_-1-321_aa;T2T_CP100583.2_4850665_4851600_1-348_aa    BLAST = 0.1645*NPOLYS + 4.6151    MaxNpolys=103
#   T2T_CP100583.2_2492124_2493086_-1-321_aa;T2T_CP100583.2_4860618_4861553_1-312_aa    BLAST = 0.1452*NPOLYS + 4.4998    MaxNpolys=179
#   T2T_CP100583.2_2492124_2493086_-1-321_aa;T2T_CP100583.2_4867027_4867986_-1-320_aa   BLAST = 0.1417*NPOLYS + 4.4773    MaxNpolys= 85
#   T2T_CP100583.2_2492124_2493086_-1-321_aa;T2T_CP100583.2_4876876_4877859_1-354_aa    BLAST = 0.1469*NPOLYS + 4.5109    MaxNpolys= 91
#   T2T_CP100583.2_2492124_2493086_-1-321_aa;T2T_CP100583.2_4886598_4887566_-1-323_aa   BLAST = 0.1968*NPOLYS + 4.7791    MaxNpolys= 55
#   T2T_CP100583.2_2492124_2493086_-1-321_aa;T2T_CP100583.2_4897030_4897989_-1-320_aa   BLAST = 0.1645*NPOLYS + 4.6151    MaxNpolys= 74
#   T2T_CP100583.2_2492124_2493086_-1-321_aa;T2T_CP100583.2_4906085_4907020_1-338_aa    BLAST = 0.1769*NPOLYS + 4.6821    MaxNpolys= 78
#   T2T_CP100583.2_2492124_2493086_-1-321_aa;T2T_CP100583.2_4912438_4913361_1-308_aa    BLAST = 0.1609*NPOLYS + 4.5951    MaxNpolys= 90
#   T2T_CP100583.2_2492124_2493086_-1-321_aa;T2T_CP100583.2_4918580_4919515_-1-338_aa   BLAST = 0.1698*NPOLYS + 4.6444    MaxNpolys=158
#   T2T_CP100583.2_2492124_2493086_-1-321_aa;T2T_CP100583.2_4929233_4930192_1-320_aa    BLAST = 0.1609*NPOLYS + 4.5951    MaxNpolys=159
#   T2T_CP100583.2_2492124_2493086_-1-321_aa;T2T_CP100583.2_4936668_4937603_-1-312_aa   BLAST = 0.1592*NPOLYS + 4.5850    MaxNpolys=101
#   T2T_CP100583.2_2492124_2493086_-1-321_aa;T2T_CP100583.2_4946001_4946981_1-329_aa    BLAST = 0.1400*NPOLYS + 4.4659    MaxNpolys= 73
#   T2T_CP100583.2_2492124_2493086_-1-321_aa;T2T_CP100583.2_4953089_4954072_-1-319_aa   BLAST = 0.1417*NPOLYS + 4.4773    MaxNpolys=104
#   T2T_CP100583.2_2492124_2493086_-1-321_aa;T2T_CP100583.2_4963988_4964947_-1-331_aa   BLAST = 0.1574*NPOLYS + 4.5747    MaxNpolys=177
#   T2T_CP100583.2_2492124_2493086_-1-321_aa;T2T_CP100583.2_4974467_4975450_1-328_aa    BLAST = 0.1645*NPOLYS + 4.6151    MaxNpolys=124
#   T2T_CP100583.2_2492124_2493086_-1-321_aa;T2T_CP100583.2_5002234_5003196_1-321_aa    BLAST = 0.1769*NPOLYS + 4.6821    MaxNpolys=114
#   T2T_CP100583.2_2492124_2493086_-1-321_aa;T2T_CP100583.2_5011351_5012286_-1-312_aa   BLAST = 0.1787*NPOLYS + 4.6913    MaxNpolys=152
#   T2T_CP100583.2_2492124_2493086_-1-321_aa;T2T_CP100583.2_5020445_5021401_-1-319_aa   BLAST = 0.1504*NPOLYS + 4.5326    MaxNpolys= 86
#   T2T_CP100583.2_2492124_2493086_-1-321_aa;T2T_CP100583.2_5037204_5038184_-1-329_aa   BLAST = 0.1557*NPOLYS + 4.5643    MaxNpolys=159
#   T2T_CP100583.2_2492124_2493086_-1-321_aa;T2T_CP100583.2_5048236_5049219_1-324_aa    BLAST = 0.1452*NPOLYS + 4.4998    MaxNpolys=140
#   T2T_CP100583.2_2492124_2493086_-1-321_aa;T2T_CP100583.2_5055311_5056300_-1-352_aa   BLAST = 0.1487*NPOLYS + 4.5218    MaxNpolys=108
#   T2T_CP100583.2_2492124_2493086_-1-321_aa;T2T_CP100583.2_5065080_5066063_1-328_aa    BLAST = 0.1297*NPOLYS + 4.3944    MaxNpolys=159
#   T2T_CP100583.2_2492124_2493086_-1-321_aa;T2T_CP100583.2_5071664_5072596_-1-311_aa   BLAST = 0.1609*NPOLYS + 4.5951    MaxNpolys=165
#   T2T_CP100583.2_2492124_2493086_-1-321_aa;T2T_CP100583.2_5088008_5088943_1-312_aa    BLAST = 0.1469*NPOLYS + 4.5109    MaxNpolys=132
#   T2T_CP100583.2_2492124_2493086_-1-321_aa;T2T_CP100583.2_5092667_5093626_1-347_aa    BLAST = 0.1805*NPOLYS + 4.7005    MaxNpolys=159
#   T2T_CP100583.2_2492124_2493086_-1-321_aa;T2T_CP100583.2_5098798_5099781_1-328_aa    BLAST = 0.1716*NPOLYS + 4.6540    MaxNpolys=153
#   T2T_CP100583.2_2492124_2493086_-1-321_aa;T2T_CP100583.2_5103276_5104232_-1-319_aa   BLAST = 0.1609*NPOLYS + 4.5951    MaxNpolys=121
#   T2T_CP100583.2_2492124_2493086_-1-321_aa;T2T_CP100583.2_5117018_5117953_-1-312_aa   BLAST = 0.1539*NPOLYS + 4.5539    MaxNpolys=157
#   T2T_CP100583.2_2492124_2493086_-1-321_aa;T2T_CP100583.2_5126260_5127171_1-312_aa    BLAST = 0.1716*NPOLYS + 4.6540    MaxNpolys=179
#   T2T_CP100583.2_2492124_2493086_-1-321_aa;T2T_CP100583.2_5141513_5142472_1-320_aa    BLAST = 0.1522*NPOLYS + 4.5433    MaxNpolys=159
#   T2T_CP100583.2_2492124_2493086_-1-321_aa;T2T_CP100583.2_5162225_5163193_1-350_aa    BLAST = 0.1769*NPOLYS + 4.6821    MaxNpolys=179
#   T2T_CP100583.2_2492124_2493086_-1-321_aa;T2T_CP100583.2_5179217_5180185_-1-323_aa   BLAST = 0.1823*NPOLYS + 4.7095    MaxNpolys=152
#   T2T_CP100583.2_2492124_2493086_-1-321_aa;T2T_CP100583.2_5188847_5189833_1-320_aa    BLAST = 0.1263*NPOLYS + 4.3694    MaxNpolys=102
#   T2T_CP100583.2_2492124_2493086_-1-321_aa;T2T_CP100583.2_5193695_5194657_-1-357_aa   BLAST = 0.1950*NPOLYS + 4.7707    MaxNpolys=130
#   T2T_CP100583.2_2492124_2493086_-1-321_aa;T2T_CP100583.2_5202138_5203100_1-321_aa    BLAST = 0.1859*NPOLYS + 4.7274    MaxNpolys= 96
#   T2T_CP100583.2_2492124_2493086_-1-321_aa;T2T_CP100583.2_5206891_5207850_-1-322_aa   BLAST = 0.1805*NPOLYS + 4.7005    MaxNpolys= 83
#   T2T_CP100583.2_2492124_2493086_-1-321_aa;T2T_CP100583.2_5216114_5217049_1-346_aa    BLAST = 0.1592*NPOLYS + 4.5850    MaxNpolys= 68
#   T2T_CP100583.2_2492124_2493086_-1-321_aa;T2T_CP100583.2_5223064_5224026_-1-321_aa   BLAST = 0.0911*NPOLYS + 4.0604    MaxNpolys= 96
#   T2T_CP100583.2_2492124_2493086_-1-321_aa;T2T_CP100583.2_5233476_5234459_1-328_aa    BLAST = 0.1434*NPOLYS + 4.4886    MaxNpolys=177
#   T2T_CP100583.2_2492124_2493086_-1-321_aa;T2T_CP100583.2_5240486_5241436_-1-317_aa   BLAST = 0.1609*NPOLYS + 4.5951    MaxNpolys= 81
#   T2T_CP100583.2_2492124_2493086_-1-321_aa;T2T_CP100583.2_5249466_5250437_1-308_aa    BLAST = 0.1645*NPOLYS + 4.6151    MaxNpolys=179
#   T2T_CP100583.2_2492124_2493086_-1-321_aa;T2T_CP100583.2_5256460_5257443_-1-328_aa   BLAST = 0.1574*NPOLYS + 4.5747    MaxNpolys=179
#   T2T_CP100583.2_2492124_2493086_-1-321_aa;T2T_CP100583.2_5262712_5263650_-1-313_aa   BLAST = 0.1263*NPOLYS + 4.3694    MaxNpolys= 91
#   T2T_CP100583.2_2492124_2493086_-1-321_aa;T2T_CP100583.2_5271112_5272047_1-312_aa    BLAST = 0.1680*NPOLYS + 4.6347    MaxNpolys= 81
#   T2T_CP100583.2_2492124_2493086_-1-321_aa;T2T_CP100583.2_5279180_5280142_-1-321_aa   BLAST = 0.0445*NPOLYS + 3.3673    MaxNpolys=151
#   T2T_CP100583.2_2492124_2493086_-1-321_aa;T2T_CP100583.2_5290053_5291012_1-320_aa    BLAST = 0.1698*NPOLYS + 4.6444    MaxNpolys=177
#   T2T_CP100583.2_2492124_2493086_-1-321_aa;T2T_CP100583.2_5297001_5297963_1-321_aa    BLAST = 0.0414*NPOLYS + 3.2958    MaxNpolys=159
#   T2T_CP100583.2_2492124_2493086_-1-321_aa;T2T_CP100583.2_5310501_5311478_-1-326_aa   BLAST = 0.1680*NPOLYS + 4.6347    MaxNpolys=159
#   T2T_CP100583.2_2492124_2493086_-1-321_aa;T2T_CP100583.2_5320189_5321130_1-314_aa    BLAST = 0.1680*NPOLYS + 4.6347    MaxNpolys=152
#   T2T_CP100583.2_2492124_2493086_-1-321_aa;T2T_CP100583.2_5326531_5327493_1-321_aa    BLAST = 0.0780*NPOLYS + 3.9120    MaxNpolys=128
#   T2T_CP100583.2_2492124_2493086_-1-321_aa;T2T_CP100583.2_5334174_5335109_-1-348_aa   BLAST = 0.1627*NPOLYS + 4.6052    MaxNpolys=135
#   T2T_CP100583.2_2492124_2493086_-1-321_aa;T2T_CP100583.2_5344603_5345565_1-321_aa    BLAST = 0.1645*NPOLYS + 4.6151    MaxNpolys=159
#   T2T_CP100583.2_2492124_2493086_-1-321_aa;T2T_CP100583.2_5359303_5360262_1-337_aa    BLAST = 0.1539*NPOLYS + 4.5539    MaxNpolys=151
#   T2T_CP100583.2_2492124_2493086_-1-321_aa;T2T_CP100583.2_5368794_5369723_-1-312_aa   BLAST = 0.1805*NPOLYS + 4.7005    MaxNpolys=159
#   T2T_CP100583.2_2492124_2493086_-1-321_aa;T2T_CP100583.2_5377736_5378719_1-319_aa    BLAST = 0.1297*NPOLYS + 4.3944    MaxNpolys=179
#   T2T_CP100583.2_2492124_2493086_-1-321_aa;T2T_CP100583.2_5384491_5385474_-1-328_aa   BLAST = 0.1195*NPOLYS + 4.3175    MaxNpolys=107
#   T2T_CP100583.2_2492124_2493086_-1-321_aa;T2T_CP100583.2_5395041_5396000_1-320_aa    BLAST = 0.1645*NPOLYS + 4.6151    MaxNpolys=159
#   T2T_CP100583.2_2492124_2493086_-1-321_aa;T2T_CP100583.2_5411987_5412946_1-343_aa    BLAST = 0.1280*NPOLYS + 4.3820    MaxNpolys=176
#   T2T_CP100583.2_2492124_2493086_-1-321_aa;T2T_CP100583.2_5442729_5443685_-1-345_aa   BLAST = 0.1645*NPOLYS + 4.6151    MaxNpolys=151
#   T2T_CP100583.2_2492124_2493086_-1-321_aa;T2T_CP100583.2_5453234_5454193_-1-320_aa   BLAST = 0.1469*NPOLYS + 4.5109    MaxNpolys= 79
#   T2T_CP100583.2_2492124_2493086_-1-321_aa;T2T_CP100583.2_5470730_5471671_1-328_aa    BLAST = 0.1280*NPOLYS + 4.3820    MaxNpolys=157
#   T2T_CP100583.2_2492124_2493086_-1-321_aa;T2T_CP100583.2_5476832_5477767_-1-294_aa   BLAST = 0.1434*NPOLYS + 4.4886    MaxNpolys=179
#   T2T_CP100583.2_2492124_2493086_-1-321_aa;T2T_CP100583.2_5485773_5486744_1-324_aa    BLAST = 0.1417*NPOLYS + 4.4773    MaxNpolys=151
#   T2T_CP100583.2_2492124_2493086_-1-321_aa;T2T_CP100583.2_5493669_5494631_-1-321_aa   BLAST = 0.0461*NPOLYS + 3.4012    MaxNpolys=159
#   T2T_CP100583.2_2492124_2493086_-1-321_aa;T2T_CP100583.2_5499880_5500860_-1-314_aa   BLAST = 0.1716*NPOLYS + 4.6540    MaxNpolys= 95
#   T2T_CP100583.2_2492124_2493086_-1-321_aa;T2T_CP100583.2_5508571_5509482_1-312_aa    BLAST = 0.1716*NPOLYS + 4.6540    MaxNpolys= 81
#   T2T_CP100583.2_2492124_2493086_-1-321_aa;T2T_CP100583.2_5517309_5518268_-1-320_aa   BLAST = 0.1698*NPOLYS + 4.6444    MaxNpolys= 73
#   T2T_CP100583.2_2492124_2493086_-1-321_aa;T2T_CP100583.2_5525882_5526823_-1-314_aa   BLAST = 0.1627*NPOLYS + 4.6052    MaxNpolys= 95
#   T2T_CP100583.2_2492124_2493086_-1-321_aa;T2T_CP100583.2_5534271_5535206_1-348_aa    BLAST = 0.1627*NPOLYS + 4.6052    MaxNpolys=103
#   T2T_CP100583.2_2492124_2493086_-1-321_aa;T2T_CP100583.2_5544225_5545160_1-312_aa    BLAST = 0.1469*NPOLYS + 4.5109    MaxNpolys=152
#   T2T_CP100583.2_2492124_2493086_-1-321_aa;T2T_CP100583.2_5550634_5551593_-1-320_aa   BLAST = 0.1417*NPOLYS + 4.4773    MaxNpolys=112
#   T2T_CP100583.2_2492124_2493086_-1-321_aa;T2T_CP100583.2_5560476_5561459_1-354_aa    BLAST = 0.1434*NPOLYS + 4.4886    MaxNpolys= 91
#   T2T_CP100583.2_2492124_2493086_-1-321_aa;T2T_CP100583.2_5569088_5570056_-1-323_aa   BLAST = 0.1504*NPOLYS + 4.5326    MaxNpolys= 92
#   T2T_CP100583.2_2492124_2493086_-1-321_aa;T2T_CP100583.2_5577814_5578785_1-324_aa    BLAST = 0.1434*NPOLYS + 4.4886    MaxNpolys=159
#   T2T_CP100583.2_2492124_2493086_-1-321_aa;T2T_CP100583.2_5596579_5597547_1-323_aa    BLAST = 0.1805*NPOLYS + 4.7005    MaxNpolys=107
#   T2T_CP100583.2_2492124_2493086_-1-321_aa;T2T_CP100583.2_5610017_5610976_-1-323_aa   BLAST = 0.1805*NPOLYS + 4.7005    MaxNpolys= 93
#   T2T_CP100583.2_2492124_2493086_-1-321_aa;T2T_CP100583.2_5617999_5618925_1-309_aa    BLAST = 0.1574*NPOLYS + 4.5747    MaxNpolys=112
#   T2T_CP100583.2_2492124_2493086_-1-321_aa;T2T_CP100583.2_5627621_5628574_1-318_aa    BLAST = 0.1348*NPOLYS + 4.4308    MaxNpolys=159
#   T2T_CP100583.2_2492124_2493086_-1-321_aa;T2T_CP100583.2_5636652_5637620_-1-323_aa   BLAST = 0.1823*NPOLYS + 4.7095    MaxNpolys=152
#   T2T_CP100583.2_2492124_2493086_-1-321_aa;T2T_CP100583.2_5644003_5644971_1-346_aa    BLAST = 0.1787*NPOLYS + 4.6913    MaxNpolys= 93
#   T2T_CP100583.2_2492124_2493086_-1-321_aa;T2T_CP100583.2_5651053_5652036_-1-328_aa   BLAST = 0.1504*NPOLYS + 4.5326    MaxNpolys=140
#   T2T_CP100583.2_2492124_2493086_-1-321_aa;T2T_CP100583.2_5660114_5661052_1-347_aa    BLAST = 0.1609*NPOLYS + 4.5951    MaxNpolys= 49
#   T2T_CP100583.2_2492124_2493086_-1-321_aa;T2T_CP100583.2_5666373_5667335_1-321_aa    BLAST = 0.0398*NPOLYS + 3.2581    MaxNpolys=143
#   T2T_CP100583.2_2492124_2493086_-1-321_aa;T2T_CP100583.2_5675197_5676132_-1-339_aa   BLAST = 0.1504*NPOLYS + 4.5326    MaxNpolys=166
#   T2T_CP100583.2_2492124_2493086_-1-321_aa;T2T_CP100583.2_5684654_5685568_1-305_aa    BLAST = 0.1487*NPOLYS + 4.5218    MaxNpolys=179
#   T2T_CP100583.2_2492124_2493086_-1-321_aa;T2T_CP100583.2_5689383_5690369_-1-322_aa   BLAST = 0.1365*NPOLYS + 4.4427    MaxNpolys= 82
#   T2T_CP100583.2_2492124_2493086_-1-321_aa;T2T_CP100583.2_5702042_5703001_1-320_aa    BLAST = 0.1348*NPOLYS + 4.4308    MaxNpolys=139
#   T2T_CP100583.2_2492124_2493086_-1-321_aa;T2T_CP100583.2_5707387_5708349_1-321_aa    BLAST = 0.1787*NPOLYS + 4.6913    MaxNpolys=179
#   T2T_CP100583.2_2492124_2493086_-1-321_aa;T2T_CP100583.2_5712125_5712964_-1-323_aa   BLAST = 0.1877*NPOLYS + 4.7362    MaxNpolys=174
#   T2T_CP100583.2_2492124_2493086_-1-321_aa;T2T_CP100583.2_5722417_5723367_1-320_aa    BLAST = 0.1716*NPOLYS + 4.6540    MaxNpolys= 72
#   T2T_CP100583.2_2492124_2493086_-1-321_aa;T2T_CP100583.2_5729728_5730663_1-312_aa    BLAST = 0.1400*NPOLYS + 4.4659    MaxNpolys=126
#   T2T_CP100583.2_2492124_2493086_-1-321_aa;T2T_CP100583.2_5735486_5736448_-1-366_aa   BLAST = 0.0683*NPOLYS + 3.7842    MaxNpolys=139
#   T2T_CP100583.2_2492124_2493086_-1-321_aa;T2T_CP100583.2_5744064_5745005_-1-343_aa   BLAST = 0.1539*NPOLYS + 4.5539    MaxNpolys=131
#   T2T_CP100583.2_2492124_2493086_-1-321_aa;T2T_CP100583.2_5747982_5748941_-1-320_aa   BLAST = 0.1574*NPOLYS + 4.5747    MaxNpolys=152
#   T2T_CP100583.2_2492124_2493086_-1-321_aa;T2T_CP100583.2_5757729_5758643_1-328_aa    BLAST = 0.1592*NPOLYS + 4.5850    MaxNpolys=179
#   T2T_CP100583.2_2492124_2493086_-1-321_aa;T2T_CP100583.2_5769555_5770514_1-369_aa    BLAST = 0.1557*NPOLYS + 4.5643    MaxNpolys=148
#   T2T_CP100583.2_2492124_2493086_-1-321_aa;T2T_CP100583.2_5777793_5778728_-1-348_aa   BLAST = 0.1539*NPOLYS + 4.5539    MaxNpolys=178
#   T2T_CP100583.2_2492124_2493086_-1-321_aa;T2T_CP100583.2_5786227_5787186_1-320_aa    BLAST = 0.1452*NPOLYS + 4.4998    MaxNpolys=179
#   T2T_CP100583.2_2492124_2493086_-1-321_aa;T2T_CP100583.2_5795722_5796657_-1-312_aa   BLAST = 0.1246*NPOLYS + 4.3567    MaxNpolys=112
#   T2T_CP100583.2_2492124_2493086_-1-321_aa;T2T_CP100583.2_5805758_5806693_1-339_aa    BLAST = 0.1680*NPOLYS + 4.6347    MaxNpolys= 92
#   T2T_CP100583.2_2492124_2493086_-1-321_aa;T2T_CP100583.2_5825504_5826472_1-323_aa    BLAST = 0.1968*NPOLYS + 4.7791    MaxNpolys=143
#   T2T_CP100583.2_2492124_2493086_-1-321_aa;T2T_CP100583.2_5833310_5834245_-1-338_aa   BLAST = 0.1627*NPOLYS + 4.6052    MaxNpolys=158
#   T2T_CP100583.2_2492124_2493086_-1-321_aa;T2T_CP100583.2_5842561_5843544_1-319_aa    BLAST = 0.1348*NPOLYS + 4.4308    MaxNpolys= 92
#   T2T_CP100583.2_2492124_2493086_-1-321_aa;T2T_CP100583.2_5849310_5850293_-1-328_aa   BLAST = 0.1609*NPOLYS + 4.5951    MaxNpolys=159
#   T2T_CP100583.2_2492124_2493086_-1-321_aa;T2T_CP100583.2_5872376_5873344_-1-323_aa   BLAST = 0.1859*NPOLYS + 4.7274    MaxNpolys= 71
#   T2T_CP100583.2_2492124_2493086_-1-321_aa;T2T_CP100583.2_5881030_5881995_1-322_aa    BLAST = 0.1627*NPOLYS + 4.6052    MaxNpolys=159
#   T2T_CP100583.2_2492124_2493086_-1-321_aa;T2T_CP100583.2_5888602_5889528_-1-309_aa   BLAST = 0.1787*NPOLYS + 4.6913    MaxNpolys= 63
#   T2T_CP100583.2_2492124_2493086_-1-321_aa;T2T_CP100583.2_5908656_5909615_1-323_aa    BLAST = 0.1574*NPOLYS + 4.5747    MaxNpolys= 98
#   T2T_CP100583.2_2492124_2493086_-1-321_aa;T2T_CP100583.2_5917132_5918058_-1-312_aa   BLAST = 0.1609*NPOLYS + 4.5951    MaxNpolys= 49
#   T2T_CP100583.2_2492124_2493086_-1-321_aa;T2T_CP100583.2_5927135_5928097_1-321_aa    BLAST = 0.0928*NPOLYS + 4.0775    MaxNpolys= 83
#   T2T_CP100583.2_2492124_2493086_-1-321_aa;T2T_CP100583.2_5934491_5935417_-1-309_aa   BLAST = 0.1787*NPOLYS + 4.6913    MaxNpolys= 63
#   T2T_CP100583.2_2492124_2493086_-1-321_aa;T2T_CP100583.2_5950534_5951517_-1-328_aa   BLAST = 0.1539*NPOLYS + 4.5539    MaxNpolys= 86
#   T2T_CP100583.2_2492124_2493086_-1-321_aa;T2T_CP100583.2_5960184_5961140_1-319_aa    BLAST = 0.1859*NPOLYS + 4.7274    MaxNpolys= 59
#   T2T_CP100583.2_2492124_2493086_-1-321_aa;T2T_CP100583.2_5970430_5971440_1-337_aa    BLAST = 0.1877*NPOLYS + 4.7362    MaxNpolys= 86
#   T2T_CP100583.2_2492124_2493086_-1-321_aa;T2T_CP100583.2_5975884_5976843_1-320_aa    BLAST = 0.1805*NPOLYS + 4.7005    MaxNpolys= 84
#   T2T_CP100583.2_2492124_2493086_-1-321_aa;T2T_CP100583.2_5985103_5986065_-1-359_aa   BLAST = 0.1734*NPOLYS + 4.6634    MaxNpolys= 56
#   T2T_CP100583.2_2492124_2493086_-1-321_aa;T2T_CP100583.2_5992930_5993865_1-312_aa    BLAST = 0.0862*NPOLYS + 4.0073    MaxNpolys= 56
#   T2T_CP100583.2_2492124_2493086_-1-321_aa;T2T_CP100588.2_1746702_1747685_-1-320_aa   BLAST = 0.2228*NPOLYS + 4.8903    MaxNpolys= 73
#   T2T_CP100583.2_2492124_2493086_-1-321_aa;T2T_CP100588.2_1879511_1880494_1-320_aa    BLAST = 0.2228*NPOLYS + 4.8903    MaxNpolys= 73
#   T2T_CP100583.2_2492124_2493086_-1-321_aa;T2T_CP100588.2_1915137_1916123_-1-329_aa   BLAST = 0.2209*NPOLYS + 4.8828    MaxNpolys= 73
#   T2T_CP100583.2_2492124_2493086_-1-321_aa;T2T_CP100588.2_1931919_1932902_1-320_aa    BLAST = 0.2209*NPOLYS + 4.8828    MaxNpolys= 73
#   T2T_CP100583.2_2492124_2493086_-1-321_aa;T2T_CP100588.2_1947669_1948655_1-329_aa    BLAST = 0.2228*NPOLYS + 4.8903    MaxNpolys= 73
#   T2T_CP100583.2_2492124_2493086_-1-321_aa;T2T_CP100588.2_1967263_1968249_1-329_aa    BLAST = 0.2228*NPOLYS + 4.8903    MaxNpolys= 73
#   T2T_CP100583.2_2492124_2493086_-1-321_aa;T2T_CP100588.2_1981896_1982882_-1-329_aa   BLAST = 0.2190*NPOLYS + 4.8752    MaxNpolys= 73
#   T2T_CP100583.2_2492124_2493086_-1-321_aa;T2T_CP100588.2_1995620_1996606_-1-329_aa   BLAST = 0.2209*NPOLYS + 4.8828    MaxNpolys= 73
#   T2T_CP100583.2_2492124_2493086_-1-321_aa;T2T_CP100588.2_2027902_2028888_1-329_aa    BLAST = 0.2228*NPOLYS + 4.8903    MaxNpolys= 73
#   T2T_CP100583.2_2492124_2493086_-1-321_aa;T2T_CP100588.2_2078727_2079713_-1-329_aa   BLAST = 0.2209*NPOLYS + 4.8828    MaxNpolys= 73
#   T2T_CP100583.2_2492124_2493086_-1-321_aa;T2T_CP100588.2_2107020_2108006_1-329_aa    BLAST = 0.2246*NPOLYS + 4.8978    MaxNpolys= 73
#   T2T_CP100583.2_2492124_2493086_-1-321_aa;T2T_CP100588.2_2138811_2139797_1-329_aa    BLAST = 0.2228*NPOLYS + 4.8903    MaxNpolys= 73
#   T2T_CP100583.2_2492124_2493086_-1-321_aa;T2T_CP100588.2_2153440_2154426_-1-329_aa   BLAST = 0.2190*NPOLYS + 4.8752    MaxNpolys= 73
#   T2T_CP100583.2_2492124_2493086_-1-321_aa;T2T_CP100588.2_2167138_2168124_-1-329_aa   BLAST = 0.2209*NPOLYS + 4.8828    MaxNpolys= 73
#   T2T_CP100583.2_2492124_2493086_-1-321_aa;T2T_CP100588.2_2185849_2186835_-1-329_aa   BLAST = 0.2246*NPOLYS + 4.8978    MaxNpolys= 41
#   T2T_CP100583.2_2492124_2493086_-1-321_aa;T2T_CP100588.2_2204178_2205164_-1-329_aa   BLAST = 0.2228*NPOLYS + 4.8903    MaxNpolys= 73
#   T2T_CP100583.2_2492124_2493086_-1-321_aa;T2T_CP100588.2_2249125_2250111_1-329_aa    BLAST = 0.2228*NPOLYS + 4.8903    MaxNpolys= 73
#   T2T_CP100583.2_2492124_2493086_-1-321_aa;T2T_CP100588.2_2305892_2306878_1-329_aa    BLAST = 0.2209*NPOLYS + 4.8828    MaxNpolys= 73
#   T2T_CP100583.2_2492124_2493086_-1-321_aa;T2T_CP100588.2_2334641_2335624_-1-345_aa   BLAST = 0.2228*NPOLYS + 4.8903    MaxNpolys= 73
#   T2T_CP100583.2_2492124_2493086_-1-321_aa;T2T_CP100588.2_2376351_2377337_-1-329_aa   BLAST = 0.2190*NPOLYS + 4.8752    MaxNpolys= 73
#   T2T_CP100583.2_2492124_2493086_-1-321_aa;T2T_CP100588.2_2417267_2418250_1-320_aa    BLAST = 0.2228*NPOLYS + 4.8903    MaxNpolys= 59
#   T2T_CP100583.2_2492124_2493086_-1-321_aa;T2T_CP100588.2_2435573_2436559_-1-329_aa   BLAST = 0.2209*NPOLYS + 4.8828    MaxNpolys= 73
#   T2T_CP100583.2_2492124_2493086_-1-321_aa;T2T_CP100588.2_2454337_2455323_-1-329_aa   BLAST = 0.2246*NPOLYS + 4.8978    MaxNpolys= 73
#   T2T_CP100583.2_2492124_2493086_-1-321_aa;T2T_CP100588.2_2494873_2495859_-1-329_aa   BLAST = 0.2209*NPOLYS + 4.8828    MaxNpolys= 73
#   T2T_CP100583.2_2492124_2493086_-1-321_aa;T2T_CP100588.2_2556019_2557002_1-320_aa    BLAST = 0.2172*NPOLYS + 4.8675    MaxNpolys= 73
#   T2T_CP100583.2_2492124_2493086_-1-321_aa;T2T_CP100588.2_2573948_2574934_-1-329_aa   BLAST = 0.2209*NPOLYS + 4.8828    MaxNpolys= 73
#   T2T_CP100583.2_2492124_2493086_-1-321_aa;T2T_CP100588.2_2590840_2591826_1-329_aa    BLAST = 0.2190*NPOLYS + 4.8752    MaxNpolys= 73
#   T2T_CP100583.2_2492124_2493086_-1-321_aa;T2T_CP100588.2_2608844_2609830_1-329_aa    BLAST = 0.2190*NPOLYS + 4.8752    MaxNpolys= 73
#   T2T_CP100583.2_2492124_2493086_-1-321_aa;T2T_CP100588.2_2626640_2627626_1-329_aa    BLAST = 0.2228*NPOLYS + 4.8903    MaxNpolys= 73
#   T2T_CP100583.2_2492124_2493086_-1-321_aa;T2T_CP100588.2_2663568_2664554_1-329_aa    BLAST = 0.2190*NPOLYS + 4.8752    MaxNpolys= 73
#   T2T_CP100583.2_2492124_2493086_-1-321_aa;T2T_CP100588.2_2680504_2681490_1-329_aa    BLAST = 0.2228*NPOLYS + 4.8903    MaxNpolys= 73
#   T2T_CP100583.2_2492124_2493086_-1-321_aa;T2T_CP100588.2_2734732_2735718_1-329_aa    BLAST = 0.2209*NPOLYS + 4.8828    MaxNpolys= 73
#   T2T_CP100583.2_2492124_2493086_-1-321_aa;T2T_CP100588.2_2753021_2754007_1-329_aa    BLAST = 0.2209*NPOLYS + 4.8828    MaxNpolys= 73
#   T2T_CP100583.2_2492124_2493086_-1-321_aa;T2T_CP100588.2_2793478_2794464_1-329_aa    BLAST = 0.2209*NPOLYS + 4.8828    MaxNpolys= 73
#   T2T_CP100583.2_2492124_2493086_-1-321_aa;T2T_CP100588.2_2855829_2856815_-1-329_aa   BLAST = 0.2097*NPOLYS + 4.8363    MaxNpolys=114
#   T2T_CP100583.2_2501279_2502226_1-402_aa;T2T_CP100583.2_2506067_2507035_-1-309_aa    BLAST = 0.1246*NPOLYS + 4.3567    MaxNpolys=126
#   T2T_CP100583.2_2501279_2502226_1-402_aa;T2T_CP100583.2_2516977_2517933_1-319_aa     BLAST = 0.1400*NPOLYS + 4.4659    MaxNpolys=127
#   T2T_CP100583.2_2501279_2502226_1-402_aa;T2T_CP100583.2_2521467_2522438_-1-324_aa    BLAST = 0.1504*NPOLYS + 4.5326    MaxNpolys= 81
#   T2T_CP100583.2_2501279_2502226_1-402_aa;T2T_CP100583.2_2531446_2532381_-1-319_aa    BLAST = 0.1680*NPOLYS + 4.6347    MaxNpolys=116
#   T2T_CP100583.2_2501279_2502226_1-402_aa;T2T_CP100583.2_2547029_2547964_1-312_aa     BLAST = 0.1680*NPOLYS + 4.6347    MaxNpolys=126
#   T2T_CP100583.2_2501279_2502226_1-402_aa;T2T_CP100583.2_2555795_2556754_-1-320_aa    BLAST = 0.1246*NPOLYS + 4.3567    MaxNpolys=114
#   T2T_CP100583.2_2501279_2502226_1-402_aa;T2T_CP100583.2_2566271_2567206_1-312_aa     BLAST = 0.1698*NPOLYS + 4.6444    MaxNpolys= 70
#   T2T_CP100583.2_2501279_2502226_1-402_aa;T2T_CP100583.2_2573179_2574144_-1-305_aa    BLAST = 0.1400*NPOLYS + 4.4659    MaxNpolys=126
#   T2T_CP100583.2_2501279_2502226_1-402_aa;T2T_CP100583.2_2582920_2583909_1-353_aa     BLAST = 0.1504*NPOLYS + 4.5326    MaxNpolys=117
#   T2T_CP100583.2_2501279_2502226_1-402_aa;T2T_CP100583.2_2591465_2592427_-1-321_aa    BLAST = 0.1841*NPOLYS + 4.7185    MaxNpolys=126
#   T2T_CP100583.2_2501279_2502226_1-402_aa;T2T_CP100583.2_2601653_2602621_1-346_aa     BLAST = 0.1504*NPOLYS + 4.5326    MaxNpolys=109
#   T2T_CP100583.2_2501279_2502226_1-402_aa;T2T_CP100583.2_2608264_2609247_-1-328_aa    BLAST = 0.1574*NPOLYS + 4.5747    MaxNpolys=124
#   T2T_CP100583.2_2501279_2502226_1-402_aa;T2T_CP100583.2_2618862_2619845_1-328_aa     BLAST = 0.1400*NPOLYS + 4.4659    MaxNpolys= 94
#   T2T_CP100583.2_2501279_2502226_1-402_aa;T2T_CP100583.2_2623351_2624307_-1-319_aa    BLAST = 0.1434*NPOLYS + 4.4886    MaxNpolys=127
#   T2T_CP100583.2_2501279_2502226_1-402_aa;T2T_CP100583.2_2632490_2633449_1-320_aa     BLAST = 0.1539*NPOLYS + 4.5539    MaxNpolys=127
#   T2T_CP100583.2_2501279_2502226_1-402_aa;T2T_CP100583.2_2641787_2642749_-1-321_aa    BLAST = 0.1680*NPOLYS + 4.6347    MaxNpolys=114
#   T2T_CP100583.2_2501279_2502226_1-402_aa;T2T_CP100583.2_2650613_2651554_1-328_aa     BLAST = 0.1314*NPOLYS + 4.4067    MaxNpolys=126
#   T2T_CP100583.2_2501279_2502226_1-402_aa;T2T_CP100583.2_2656712_2657647_-1-294_aa    BLAST = 0.1400*NPOLYS + 4.4659    MaxNpolys=126
#   T2T_CP100583.2_2501279_2502226_1-402_aa;T2T_CP100583.2_2665609_2666568_1-320_aa     BLAST = 0.1574*NPOLYS + 4.5747    MaxNpolys= 86
#   T2T_CP100583.2_2501279_2502226_1-402_aa;T2T_CP100583.2_2671470_2672429_-1-320_aa    BLAST = 0.1127*NPOLYS + 4.2627    MaxNpolys=126
#   T2T_CP100583.2_2501279_2502226_1-402_aa;T2T_CP100583.2_2677640_2678575_-1-312_aa    BLAST = 0.1400*NPOLYS + 4.4659    MaxNpolys= 73
#   T2T_CP100583.2_2501279_2502226_1-402_aa;T2T_CP100583.2_2686049_2687011_-1-347_aa    BLAST = 0.1383*NPOLYS + 4.4543    MaxNpolys=126
#   T2T_CP100583.2_2501279_2502226_1-402_aa;T2T_CP100583.2_2694476_2695444_1-323_aa     BLAST = 0.1417*NPOLYS + 4.4773    MaxNpolys=106
#   T2T_CP100583.2_2501279_2502226_1-402_aa;T2T_CP100583.2_2706376_2707347_-1-352_aa    BLAST = 0.1734*NPOLYS + 4.6634    MaxNpolys= 90
#   T2T_CP100583.2_2501279_2502226_1-402_aa;T2T_CP100583.2_2715006_2715941_1-312_aa     BLAST = 0.1627*NPOLYS + 4.6052    MaxNpolys= 64
#   T2T_CP100583.2_2501279_2502226_1-402_aa;T2T_CP100583.2_2722419_2723381_-1-321_aa    BLAST = 0.1609*NPOLYS + 4.5951    MaxNpolys=103
#   T2T_CP100583.2_2501279_2502226_1-402_aa;T2T_CP100583.2_2731441_2732376_1-312_aa     BLAST = 0.1609*NPOLYS + 4.5951    MaxNpolys=108
#   T2T_CP100583.2_2501279_2502226_1-402_aa;T2T_CP100583.2_2738099_2739067_1-325_aa     BLAST = 0.1557*NPOLYS + 4.5643    MaxNpolys= 67
#   T2T_CP100583.2_2501279_2502226_1-402_aa;T2T_CP100583.2_2746284_2747246_-1-347_aa    BLAST = 0.1417*NPOLYS + 4.4773    MaxNpolys= 93
#   T2T_CP100583.2_2501279_2502226_1-402_aa;T2T_CP100583.2_2767642_2768610_-1-323_aa    BLAST = 0.1469*NPOLYS + 4.5109    MaxNpolys= 71
#   T2T_CP100583.2_2501279_2502226_1-402_aa;T2T_CP100583.2_2776307_2777266_1-320_aa     BLAST = 0.1280*NPOLYS + 4.3820    MaxNpolys= 94
#   T2T_CP100583.2_2501279_2502226_1-402_aa;T2T_CP100583.2_2784140_2785102_1-347_aa     BLAST = 0.1161*NPOLYS + 4.2905    MaxNpolys=126
#   T2T_CP100583.2_2501279_2502226_1-402_aa;T2T_CP100583.2_2788885_2789865_-1-322_aa    BLAST = 0.1487*NPOLYS + 4.5218    MaxNpolys=126
#   T2T_CP100583.2_2501279_2502226_1-402_aa;T2T_CP100583.2_2797896_2798879_1-319_aa     BLAST = 0.1229*NPOLYS + 4.3438    MaxNpolys= 90
#   T2T_CP100583.2_2501279_2502226_1-402_aa;T2T_CP100583.2_2804722_2805699_-1-328_aa    BLAST = 0.1469*NPOLYS + 4.5109    MaxNpolys=126
#   T2T_CP100583.2_2501279_2502226_1-402_aa;T2T_CP100583.2_2810937_2811917_-1-314_aa    BLAST = 0.1787*NPOLYS + 4.6913    MaxNpolys= 81
#   T2T_CP100583.2_2501279_2502226_1-402_aa;T2T_CP100583.2_2822910_2823878_1-323_aa     BLAST = 0.1400*NPOLYS + 4.4659    MaxNpolys=126
#   T2T_CP100583.2_2501279_2502226_1-402_aa;T2T_CP100583.2_2831972_2832898_-1-333_aa    BLAST = 0.1574*NPOLYS + 4.5747    MaxNpolys=122
#   T2T_CP100583.2_2501279_2502226_1-402_aa;T2T_CP100583.2_2858367_2859350_1-328_aa     BLAST = 0.1417*NPOLYS + 4.4773    MaxNpolys= 86
#   T2T_CP100583.2_2501279_2502226_1-402_aa;T2T_CP100583.2_2872288_2873223_-1-312_aa    BLAST = 0.1539*NPOLYS + 4.5539    MaxNpolys=126
#   T2T_CP100583.2_2501279_2502226_1-402_aa;T2T_CP100583.2_2887991_2888950_-1-320_aa    BLAST = 0.1127*NPOLYS + 4.2627    MaxNpolys=123
#   T2T_CP100583.2_2501279_2502226_1-402_aa;T2T_CP100583.2_2897336_2898286_1-344_aa     BLAST = 0.1734*NPOLYS + 4.6634    MaxNpolys=126
#   T2T_CP100583.2_2501279_2502226_1-402_aa;T2T_CP100583.2_2902095_2902943_-1-339_aa    BLAST = 0.1383*NPOLYS + 4.4543    MaxNpolys=106
#   T2T_CP100583.2_2501279_2502226_1-402_aa;T2T_CP100583.2_2910524_2911429_1-312_aa     BLAST = 0.1263*NPOLYS + 4.3694    MaxNpolys=123
#   T2T_CP100583.2_2501279_2502226_1-402_aa;T2T_CP100583.2_2925951_2926910_1-320_aa     BLAST = 0.1504*NPOLYS + 4.5326    MaxNpolys=126
#   T2T_CP100583.2_2501279_2502226_1-402_aa;T2T_CP100583.2_2934341_2935276_-1-294_aa    BLAST = 0.1383*NPOLYS + 4.4543    MaxNpolys=126
#   T2T_CP100583.2_2501279_2502226_1-402_aa;T2T_CP100583.2_2943357_2944319_1-321_aa     BLAST = 0.1557*NPOLYS + 4.5643    MaxNpolys=126
#   T2T_CP100583.2_2501279_2502226_1-402_aa;T2T_CP100583.2_2958235_2959188_1-318_aa     BLAST = 0.1522*NPOLYS + 4.5433    MaxNpolys= 86
#   T2T_CP100583.2_2501279_2502226_1-402_aa;T2T_CP100583.2_2967083_2968051_-1-323_aa    BLAST = 0.1522*NPOLYS + 4.5433    MaxNpolys= 81
#   T2T_CP100583.2_2501279_2502226_1-402_aa;T2T_CP100583.2_2977009_2977944_1-312_aa     BLAST = 0.1314*NPOLYS + 4.4067    MaxNpolys=126
#   T2T_CP100583.2_2501279_2502226_1-402_aa;T2T_CP100583.2_2981665_2982624_1-347_aa     BLAST = 0.1504*NPOLYS + 4.5326    MaxNpolys=110
#   T2T_CP100583.2_2501279_2502226_1-402_aa;T2T_CP100583.2_2992525_2993487_-1-357_aa    BLAST = 0.1469*NPOLYS + 4.5109    MaxNpolys=126
#   T2T_CP100583.2_2501279_2502226_1-402_aa;T2T_CP100583.2_3001736_3002671_1-312_aa     BLAST = 0.1557*NPOLYS + 4.5643    MaxNpolys= 99
#   T2T_CP100583.2_2501279_2502226_1-402_aa;T2T_CP100583.2_3030636_3031595_-1-320_aa    BLAST = 0.1195*NPOLYS + 4.3175    MaxNpolys=126
#   T2T_CP100583.2_2501279_2502226_1-402_aa;T2T_CP100583.2_3040171_3041124_1-338_aa     BLAST = 0.1574*NPOLYS + 4.5747    MaxNpolys=126
#   T2T_CP100583.2_2501279_2502226_1-402_aa;T2T_CP100583.2_3049019_3049981_1-324_aa     BLAST = 0.1094*NPOLYS + 4.2341    MaxNpolys=126
#   T2T_CP100583.2_2501279_2502226_1-402_aa;T2T_CP100583.2_3068440_3069423_1-328_aa     BLAST = 0.1434*NPOLYS + 4.4886    MaxNpolys=101
#   T2T_CP100583.2_2501279_2502226_1-402_aa;T2T_CP100583.2_3076503_3077462_-1-320_aa    BLAST = 0.1044*NPOLYS + 4.1897    MaxNpolys= 76
#   T2T_CP100583.2_2501279_2502226_1-402_aa;T2T_CP100583.2_3085717_3086679_1-321_aa     BLAST = 0.1539*NPOLYS + 4.5539    MaxNpolys=112
#   T2T_CP100583.2_2501279_2502226_1-402_aa;T2T_CP100583.2_3093446_3094381_-1-312_aa    BLAST = 0.1383*NPOLYS + 4.4543    MaxNpolys= 77
#   T2T_CP100583.2_2501279_2502226_1-402_aa;T2T_CP100583.2_3102598_3103560_1-321_aa     BLAST = 0.1698*NPOLYS + 4.6444    MaxNpolys=122
#   T2T_CP100583.2_2501279_2502226_1-402_aa;T2T_CP100583.2_3109982_3110959_1-354_aa     BLAST = 0.1539*NPOLYS + 4.5539    MaxNpolys= 65
#   T2T_CP100583.2_2501279_2502226_1-402_aa;T2T_CP100583.2_3116730_3117698_-1-306_aa    BLAST = 0.1522*NPOLYS + 4.5433    MaxNpolys=126
#   T2T_CP100583.2_2501279_2502226_1-402_aa;T2T_CP100583.2_3122953_3123894_-1-328_aa    BLAST = 0.1627*NPOLYS + 4.6052    MaxNpolys=126
#   T2T_CP100583.2_2501279_2502226_1-402_aa;T2T_CP100583.2_3133911_3134897_1-329_aa     BLAST = 0.1469*NPOLYS + 4.5109    MaxNpolys= 76
#   T2T_CP100583.2_2501279_2502226_1-402_aa;T2T_CP100583.2_3141004_3141960_-1-319_aa    BLAST = 0.1680*NPOLYS + 4.6347    MaxNpolys= 85
#   T2T_CP100583.2_2501279_2502226_1-402_aa;T2T_CP100583.2_3150693_3151652_-1-320_aa    BLAST = 0.1246*NPOLYS + 4.3567    MaxNpolys= 78
#   T2T_CP100583.2_2501279_2502226_1-402_aa;T2T_CP100583.2_3159794_3160699_1-348_aa     BLAST = 0.1592*NPOLYS + 4.5850    MaxNpolys=126
#   T2T_CP100583.2_2501279_2502226_1-402_aa;T2T_CP100583.2_3172580_3173563_-1-345_aa    BLAST = 0.1400*NPOLYS + 4.4659    MaxNpolys= 63
#   T2T_CP100583.2_2501279_2502226_1-402_aa;T2T_CP100583.2_3182509_3183444_1-338_aa     BLAST = 0.1487*NPOLYS + 4.5218    MaxNpolys= 64
#   T2T_CP100583.2_2501279_2502226_1-402_aa;T2T_CP100583.2_3188737_3189696_1-320_aa     BLAST = 0.1417*NPOLYS + 4.4773    MaxNpolys=126
#   T2T_CP100583.2_2501279_2502226_1-402_aa;T2T_CP100583.2_3199155_3200096_1-317_aa     BLAST = 0.1331*NPOLYS + 4.4188    MaxNpolys= 62
#   T2T_CP100583.2_2501279_2502226_1-402_aa;T2T_CP100583.2_3207137_3208099_-1-324_aa    BLAST = 0.1557*NPOLYS + 4.5643    MaxNpolys= 83
#   T2T_CP100583.2_2501279_2502226_1-402_aa;T2T_CP100583.2_3213318_3214253_-1-312_aa    BLAST = 0.1383*NPOLYS + 4.4543    MaxNpolys=108
#   T2T_CP100583.2_2501279_2502226_1-402_aa;T2T_CP100583.2_3223066_3224025_-1-320_aa    BLAST = 0.1400*NPOLYS + 4.4659    MaxNpolys= 70
#   T2T_CP100583.2_2501279_2502226_1-402_aa;T2T_CP100583.2_3233701_3234660_-1-320_aa    BLAST = 0.1417*NPOLYS + 4.4773    MaxNpolys= 82
#   T2T_CP100583.2_2501279_2502226_1-402_aa;T2T_CP100583.2_3243563_3244498_1-312_aa     BLAST = 0.1331*NPOLYS + 4.4188    MaxNpolys=126
#   T2T_CP100583.2_2501279_2502226_1-402_aa;T2T_CP100583.2_3252221_3253180_-1-320_aa    BLAST = 0.1094*NPOLYS + 4.2341    MaxNpolys=127
#   T2T_CP100583.2_2501279_2502226_1-402_aa;T2T_CP100583.2_3261440_3262384_1-395_aa     BLAST = 0.1400*NPOLYS + 4.4659    MaxNpolys=111
#   T2T_CP100583.2_2501279_2502226_1-402_aa;T2T_CP100583.2_3269202_3270137_-1-312_aa    BLAST = 0.1263*NPOLYS + 4.3694    MaxNpolys= 76
#   T2T_CP100583.2_2501279_2502226_1-402_aa;T2T_CP100583.2_3277613_3278554_1-319_aa     BLAST = 0.1195*NPOLYS + 4.3175    MaxNpolys=126
#   T2T_CP100583.2_2501279_2502226_1-402_aa;T2T_CP100583.2_3285773_3286705_-1-312_aa    BLAST = 0.1592*NPOLYS + 4.5850    MaxNpolys= 73
#   T2T_CP100583.2_2501279_2502226_1-402_aa;T2T_CP100583.2_3290428_3291363_-1-312_aa    BLAST = 0.1178*NPOLYS + 4.3041    MaxNpolys=126
#   T2T_CP100583.2_2501279_2502226_1-402_aa;T2T_CP100583.2_3298404_3299330_1-309_aa     BLAST = 0.1627*NPOLYS + 4.6052    MaxNpolys=126
#   T2T_CP100583.2_2501279_2502226_1-402_aa;T2T_CP100583.2_3308016_3308969_1-318_aa     BLAST = 0.1487*NPOLYS + 4.5218    MaxNpolys=126
#   T2T_CP100583.2_2501279_2502226_1-402_aa;T2T_CP100583.2_3314384_3315319_-1-312_aa    BLAST = 0.1434*NPOLYS + 4.4886    MaxNpolys=126
#   T2T_CP100583.2_2501279_2502226_1-402_aa;T2T_CP100583.2_3324474_3325436_-1-321_aa    BLAST = 0.1698*NPOLYS + 4.6444    MaxNpolys=126
#   T2T_CP100583.2_2501279_2502226_1-402_aa;T2T_CP100583.2_3330736_3331677_-1-314_aa    BLAST = 0.1716*NPOLYS + 4.6540    MaxNpolys=126
#   T2T_CP100583.2_2501279_2502226_1-402_aa;T2T_CP100583.2_3339660_3340619_1-320_aa     BLAST = 0.1434*NPOLYS + 4.4886    MaxNpolys=126
#   T2T_CP100583.2_2501279_2502226_1-402_aa;T2T_CP100583.2_3354364_3355299_1-312_aa     BLAST = 0.1314*NPOLYS + 4.4067    MaxNpolys=126
#   T2T_CP100583.2_2501279_2502226_1-402_aa;T2T_CP100583.2_3363383_3364342_-1-320_aa    BLAST = 0.1592*NPOLYS + 4.5850    MaxNpolys=126
#   T2T_CP100583.2_2501279_2502226_1-402_aa;T2T_CP100583.2_3373349_3374260_1-309_aa     BLAST = 0.1574*NPOLYS + 4.5747    MaxNpolys=112
#   T2T_CP100583.2_2501279_2502226_1-402_aa;T2T_CP100583.2_3379488_3380423_-1-312_aa    BLAST = 0.1417*NPOLYS + 4.4773    MaxNpolys=126
#   T2T_CP100583.2_2501279_2502226_1-402_aa;T2T_CP100583.2_3390434_3391396_-1-321_aa    BLAST = 0.1823*NPOLYS + 4.7095    MaxNpolys=106
#   T2T_CP100583.2_2501279_2502226_1-402_aa;T2T_CP100583.2_3401372_3402307_1-338_aa     BLAST = 0.1280*NPOLYS + 4.3820    MaxNpolys=115
#   T2T_CP100583.2_2501279_2502226_1-402_aa;T2T_CP100583.2_3410668_3411630_-1-321_aa    BLAST = 0.1698*NPOLYS + 4.6444    MaxNpolys=126
#   T2T_CP100583.2_2501279_2502226_1-402_aa;T2T_CP100583.2_3420669_3421631_-1-321_aa    BLAST = 0.1680*NPOLYS + 4.6347    MaxNpolys=126
#   T2T_CP100583.2_2501279_2502226_1-402_aa;T2T_CP100583.2_3431418_3432377_1-320_aa     BLAST = 0.1452*NPOLYS + 4.4998    MaxNpolys=116
#   T2T_CP100583.2_2501279_2502226_1-402_aa;T2T_CP100583.2_3449236_3450219_1-328_aa     BLAST = 0.1469*NPOLYS + 4.5109    MaxNpolys=126
#   T2T_CP100583.2_2501279_2502226_1-402_aa;T2T_CP100583.2_3456300_3457286_-1-320_aa    BLAST = 0.1469*NPOLYS + 4.5109    MaxNpolys= 73
#   T2T_CP100583.2_2501279_2502226_1-402_aa;T2T_CP100583.2_3466533_3467468_1-346_aa     BLAST = 0.1823*NPOLYS + 4.7095    MaxNpolys= 85
#   T2T_CP100583.2_2501279_2502226_1-402_aa;T2T_CP100583.2_3488752_3489711_1-346_aa     BLAST = 0.1487*NPOLYS + 4.5218    MaxNpolys=108
#   T2T_CP100583.2_2501279_2502226_1-402_aa;T2T_CP100583.2_3498935_3499903_-1-323_aa    BLAST = 0.1469*NPOLYS + 4.5109    MaxNpolys= 78
#   T2T_CP100583.2_2501279_2502226_1-402_aa;T2T_CP100583.2_3514673_3515656_1-328_aa     BLAST = 0.1557*NPOLYS + 4.5643    MaxNpolys= 97
#   T2T_CP100583.2_2501279_2502226_1-402_aa;T2T_CP100583.2_3522304_3523263_-1-320_aa    BLAST = 0.1434*NPOLYS + 4.4886    MaxNpolys=126
#   T2T_CP100583.2_2501279_2502226_1-402_aa;T2T_CP100583.2_3528416_3529351_-1-312_aa    BLAST = 0.1841*NPOLYS + 4.7185    MaxNpolys=126
#   T2T_CP100583.2_2501279_2502226_1-402_aa;T2T_CP100583.2_3537066_3537971_-1-312_aa    BLAST = 0.1263*NPOLYS + 4.3694    MaxNpolys=113
#   T2T_CP100583.2_2501279_2502226_1-402_aa;T2T_CP100583.2_3546171_3547133_1-321_aa     BLAST = 0.1469*NPOLYS + 4.5109    MaxNpolys=126
#   T2T_CP100583.2_2501279_2502226_1-402_aa;T2T_CP100583.2_3574461_3575444_1-328_aa     BLAST = 0.0846*NPOLYS + 3.9890    MaxNpolys=126
#   T2T_CP100583.2_2501279_2502226_1-402_aa;T2T_CP100583.2_3578939_3579895_-1-319_aa    BLAST = 0.1487*NPOLYS + 4.5218    MaxNpolys= 79
#   T2T_CP100583.2_2501279_2502226_1-402_aa;T2T_CP100583.2_3588736_3589698_1-321_aa     BLAST = 0.1645*NPOLYS + 4.6151    MaxNpolys= 64
#   T2T_CP100583.2_2501279_2502226_1-402_aa;T2T_CP100583.2_3597132_3598064_-1-347_aa    BLAST = 0.1365*NPOLYS + 4.4427    MaxNpolys=126
#   T2T_CP100583.2_2501279_2502226_1-402_aa;T2T_CP100583.2_3606136_3607071_1-312_aa     BLAST = 0.1331*NPOLYS + 4.4188    MaxNpolys=123
#   T2T_CP100583.2_2501279_2502226_1-402_aa;T2T_CP100583.2_3624540_3625499_1-320_aa     BLAST = 0.1144*NPOLYS + 4.2767    MaxNpolys= 76
#   T2T_CP100583.2_2501279_2502226_1-402_aa;T2T_CP100583.2_3636904_3637863_-1-344_aa    BLAST = 0.1698*NPOLYS + 4.6444    MaxNpolys= 86
#   T2T_CP100583.2_2501279_2502226_1-402_aa;T2T_CP100583.2_3646955_3647890_1-312_aa     BLAST = 0.1434*NPOLYS + 4.4886    MaxNpolys=126
#   T2T_CP100583.2_2501279_2502226_1-402_aa;T2T_CP100583.2_3654932_3655891_-1-320_aa    BLAST = 0.1195*NPOLYS + 4.3175    MaxNpolys=126
#   T2T_CP100583.2_2501279_2502226_1-402_aa;T2T_CP100583.2_3664953_3665888_-1-312_aa    BLAST = 0.1434*NPOLYS + 4.4886    MaxNpolys=109
#   T2T_CP100583.2_2501279_2502226_1-402_aa;T2T_CP100583.2_3685397_3686356_-1-320_aa    BLAST = 0.1077*NPOLYS + 4.2195    MaxNpolys= 94
#   T2T_CP100583.2_2501279_2502226_1-402_aa;T2T_CP100583.2_3693498_3694433_1-312_aa     BLAST = 0.1557*NPOLYS + 4.5643    MaxNpolys=126
#   T2T_CP100583.2_2501279_2502226_1-402_aa;T2T_CP100583.2_3701982_3702944_1-321_aa     BLAST = 0.1574*NPOLYS + 4.5747    MaxNpolys=127
#   T2T_CP100583.2_2501279_2502226_1-402_aa;T2T_CP100583.2_3708632_3709537_-1-312_aa    BLAST = 0.1383*NPOLYS + 4.4543    MaxNpolys=126
#   T2T_CP100583.2_2501279_2502226_1-402_aa;T2T_CP100583.2_3718690_3719631_1-314_aa     BLAST = 0.1716*NPOLYS + 4.6540    MaxNpolys=120
#   T2T_CP100583.2_2501279_2502226_1-402_aa;T2T_CP100583.2_3724779_3725747_1-323_aa     BLAST = 0.1487*NPOLYS + 4.5218    MaxNpolys= 71
#   T2T_CP100583.2_2501279_2502226_1-402_aa;T2T_CP100583.2_3734915_3735877_-1-321_aa    BLAST = 0.1592*NPOLYS + 4.5850    MaxNpolys= 99
#   T2T_CP100583.2_2501279_2502226_1-402_aa;T2T_CP100583.2_3743742_3744710_1-323_aa     BLAST = 0.1522*NPOLYS + 4.5433    MaxNpolys=126
#   T2T_CP100583.2_2501279_2502226_1-402_aa;T2T_CP100583.2_3750780_3751763_-1-328_aa    BLAST = 0.1487*NPOLYS + 4.5218    MaxNpolys=114
#   T2T_CP100583.2_2501279_2502226_1-402_aa;T2T_CP100583.2_3756354_3757334_-1-314_aa    BLAST = 0.1805*NPOLYS + 4.7005    MaxNpolys= 78
#   T2T_CP100583.2_2501279_2502226_1-402_aa;T2T_CP100583.2_3780133_3781092_-1-320_aa    BLAST = 0.1417*NPOLYS + 4.4773    MaxNpolys= 86
#   T2T_CP100583.2_2501279_2502226_1-402_aa;T2T_CP100583.2_3786484_3787443_-1-415_aa    BLAST = 0.1592*NPOLYS + 4.5850    MaxNpolys= 81
#   T2T_CP100583.2_2501279_2502226_1-402_aa;T2T_CP100583.2_3802119_3803081_1-321_aa     BLAST = 0.1212*NPOLYS + 4.3307    MaxNpolys=106
#   T2T_CP100583.2_2501279_2502226_1-402_aa;T2T_CP100583.2_3806361_3807341_-1-322_aa    BLAST = 0.1539*NPOLYS + 4.5539    MaxNpolys=106
#   T2T_CP100583.2_2501279_2502226_1-402_aa;T2T_CP100583.2_3814805_3815716_1-377_aa     BLAST = 0.0994*NPOLYS + 4.1431    MaxNpolys=126
#   T2T_CP100583.2_2501279_2502226_1-402_aa;T2T_CP100583.2_3820003_3820959_-1-319_aa    BLAST = 0.1487*NPOLYS + 4.5218    MaxNpolys=106
#   T2T_CP100583.2_2501279_2502226_1-402_aa;T2T_CP100583.2_3830515_3831498_1-328_aa     BLAST = 0.1716*NPOLYS + 4.6540    MaxNpolys=115
#   T2T_CP100583.2_2501279_2502226_1-402_aa;T2T_CP100583.2_3844192_3845127_1-312_aa     BLAST = 0.1400*NPOLYS + 4.4659    MaxNpolys= 58
#   T2T_CP100583.2_2501279_2502226_1-402_aa;T2T_CP100583.2_3852253_3853215_-1-321_aa    BLAST = 0.1680*NPOLYS + 4.6347    MaxNpolys= 70
#   T2T_CP100583.2_2501279_2502226_1-402_aa;T2T_CP100583.2_3862689_3863675_1-356_aa     BLAST = 0.1417*NPOLYS + 4.4773    MaxNpolys= 95
#   T2T_CP100583.2_2501279_2502226_1-402_aa;T2T_CP100583.2_3869561_3870544_-1-328_aa    BLAST = 0.1452*NPOLYS + 4.4998    MaxNpolys= 78
#   T2T_CP100583.2_2501279_2502226_1-402_aa;T2T_CP100583.2_3880402_3881361_1-323_aa     BLAST = 0.1522*NPOLYS + 4.5433    MaxNpolys=124
#   T2T_CP100583.2_2501279_2502226_1-402_aa;T2T_CP100583.2_3888881_3889786_-1-312_aa    BLAST = 0.1539*NPOLYS + 4.5539    MaxNpolys= 43
#   T2T_CP100583.2_2501279_2502226_1-402_aa;T2T_CP100583.2_3898883_3899845_1-321_aa     BLAST = 0.1787*NPOLYS + 4.6913    MaxNpolys= 48
#   T2T_CP100583.2_2501279_2502226_1-402_aa;T2T_CP100583.2_3906243_3907178_-1-312_aa    BLAST = 0.1522*NPOLYS + 4.5433    MaxNpolys= 93
#   T2T_CP100583.2_2501279_2502226_1-402_aa;T2T_CP100583.2_3915182_3916138_1-319_aa     BLAST = 0.1331*NPOLYS + 4.4188    MaxNpolys= 60
#   T2T_CP100583.2_2501279_2502226_1-402_aa;T2T_CP100583.2_3922269_3923252_-1-328_aa    BLAST = 0.1522*NPOLYS + 4.5433    MaxNpolys=129
#   T2T_CP100583.2_2501279_2502226_1-402_aa;T2T_CP100583.2_3938265_3939221_1-319_aa     BLAST = 0.1195*NPOLYS + 4.3175    MaxNpolys= 81
#   T2T_CP100583.2_2501279_2502226_1-402_aa;T2T_CP100583.2_3948512_3949522_1-337_aa     BLAST = 0.1504*NPOLYS + 4.5326    MaxNpolys=126
#   T2T_CP100583.2_2501279_2502226_1-402_aa;T2T_CP100583.2_3953966_3954925_1-320_aa     BLAST = 0.1574*NPOLYS + 4.5747    MaxNpolys=103
#   T2T_CP100583.2_2501279_2502226_1-402_aa;T2T_CP100583.2_3963189_3964151_-1-321_aa    BLAST = 0.1574*NPOLYS + 4.5747    MaxNpolys=126
#   T2T_CP100583.2_2501279_2502226_1-402_aa;T2T_CP100583.2_3972714_3973673_-1-320_aa    BLAST = 0.1627*NPOLYS + 4.6052    MaxNpolys= 81
#   T2T_CP100583.2_2501279_2502226_1-402_aa;T2T_CP100583.2_3982024_3982986_1-321_aa     BLAST = 0.1110*NPOLYS + 4.2485    MaxNpolys= 86
#   T2T_CP100583.2_2501279_2502226_1-402_aa;T2T_CP100583.2_3986836_3987792_-1-319_aa    BLAST = 0.1522*NPOLYS + 4.5433    MaxNpolys=126
#   T2T_CP100583.2_2501279_2502226_1-402_aa;T2T_CP100583.2_3996141_3997070_1-326_aa     BLAST = 0.1383*NPOLYS + 4.4543    MaxNpolys=126
#   T2T_CP100583.2_2501279_2502226_1-402_aa;T2T_CP100583.2_4003600_4004562_-1-321_aa    BLAST = 0.1434*NPOLYS + 4.4886    MaxNpolys=126
#   T2T_CP100583.2_2501279_2502226_1-402_aa;T2T_CP100583.2_4013574_4014533_1-344_aa     BLAST = 0.1734*NPOLYS + 4.6634    MaxNpolys=126
#   T2T_CP100583.2_2501279_2502226_1-402_aa;T2T_CP100583.2_4022531_4023496_1-322_aa     BLAST = 0.1574*NPOLYS + 4.5747    MaxNpolys=126
#   T2T_CP100583.2_2501279_2502226_1-402_aa;T2T_CP100583.2_4026616_4027551_-1-312_aa    BLAST = 0.1331*NPOLYS + 4.4188    MaxNpolys=126
#   T2T_CP100583.2_2501279_2502226_1-402_aa;T2T_CP100583.2_4045332_4046291_-1-320_aa    BLAST = 0.1314*NPOLYS + 4.4067    MaxNpolys= 68
#   T2T_CP100583.2_2501279_2502226_1-402_aa;T2T_CP100583.2_4054756_4055691_1-312_aa     BLAST = 0.1434*NPOLYS + 4.4886    MaxNpolys=101
#   T2T_CP100583.2_2501279_2502226_1-402_aa;T2T_CP100583.2_4063257_4064036_-1-310_aa    BLAST = 0.1662*NPOLYS + 4.6250    MaxNpolys=126
#   T2T_CP100583.2_2501279_2502226_1-402_aa;T2T_CP100583.2_4072058_4073017_1-347_aa     BLAST = 0.1504*NPOLYS + 4.5326    MaxNpolys=126
#   T2T_CP100583.2_2501279_2502226_1-402_aa;T2T_CP100583.2_4081852_4082841_1-353_aa     BLAST = 0.1469*NPOLYS + 4.5109    MaxNpolys= 83
#   T2T_CP100583.2_2501279_2502226_1-402_aa;T2T_CP100583.2_4090488_4091423_-1-338_aa    BLAST = 0.1522*NPOLYS + 4.5433    MaxNpolys= 97
#   T2T_CP100583.2_2501279_2502226_1-402_aa;T2T_CP100583.2_4100517_4101443_1-309_aa     BLAST = 0.1504*NPOLYS + 4.5326    MaxNpolys=115
#   T2T_CP100583.2_2501279_2502226_1-402_aa;T2T_CP100583.2_4109836_4110804_-1-323_aa    BLAST = 0.1383*NPOLYS + 4.4543    MaxNpolys=164
#   T2T_CP100583.2_2501279_2502226_1-402_aa;T2T_CP100583.2_4121074_4122024_1-317_aa     BLAST = 0.1662*NPOLYS + 4.6250    MaxNpolys=118
#   T2T_CP100583.2_2501279_2502226_1-402_aa;T2T_CP100583.2_4128053_4129024_-1-324_aa    BLAST = 0.1400*NPOLYS + 4.4659    MaxNpolys=126
#   T2T_CP100583.2_2501279_2502226_1-402_aa;T2T_CP100583.2_4136321_4137271_1-344_aa     BLAST = 0.1645*NPOLYS + 4.6151    MaxNpolys=114
#   T2T_CP100583.2_2501279_2502226_1-402_aa;T2T_CP100583.2_4143146_4144129_-1-328_aa    BLAST = 0.1469*NPOLYS + 4.5109    MaxNpolys=126
#   T2T_CP100583.2_2501279_2502226_1-402_aa;T2T_CP100583.2_4149968_4150924_-1-319_aa    BLAST = 0.1539*NPOLYS + 4.5539    MaxNpolys=126
#   T2T_CP100583.2_2501279_2502226_1-402_aa;T2T_CP100583.2_4159842_4160777_1-312_aa     BLAST = 0.1859*NPOLYS + 4.7274    MaxNpolys= 70
#   T2T_CP100583.2_2501279_2502226_1-402_aa;T2T_CP100583.2_4168253_4169215_-1-321_aa    BLAST = 0.1487*NPOLYS + 4.5218    MaxNpolys=118
#   T2T_CP100583.2_2501279_2502226_1-402_aa;T2T_CP100583.2_4179011_4179970_1-320_aa     BLAST = 0.1539*NPOLYS + 4.5539    MaxNpolys= 60
#   T2T_CP100583.2_2501279_2502226_1-402_aa;T2T_CP100583.2_4187314_4188237_-1-338_aa    BLAST = 0.1314*NPOLYS + 4.4067    MaxNpolys= 83
#   T2T_CP100583.2_2501279_2502226_1-402_aa;T2T_CP100583.2_4195606_4196541_1-312_aa     BLAST = 0.1383*NPOLYS + 4.4543    MaxNpolys= 70
#   T2T_CP100583.2_2501279_2502226_1-402_aa;T2T_CP100583.2_4203667_4204629_-1-321_aa    BLAST = 0.1592*NPOLYS + 4.5850    MaxNpolys= 86
#   T2T_CP100583.2_2501279_2502226_1-402_aa;T2T_CP100583.2_4214537_4215499_1-321_aa     BLAST = 0.1469*NPOLYS + 4.5109    MaxNpolys=126
#   T2T_CP100583.2_2501279_2502226_1-402_aa;T2T_CP100583.2_4222768_4223703_-1-312_aa    BLAST = 0.1331*NPOLYS + 4.4188    MaxNpolys=126
#   T2T_CP100583.2_2501279_2502226_1-402_aa;T2T_CP100583.2_4232414_4233373_-1-320_aa    BLAST = 0.1522*NPOLYS + 4.5433    MaxNpolys= 79
#   T2T_CP100583.2_2501279_2502226_1-402_aa;T2T_CP100583.2_4240772_4241734_1-321_aa     BLAST = 0.1627*NPOLYS + 4.6052    MaxNpolys=127
#   T2T_CP100583.2_2501279_2502226_1-402_aa;T2T_CP100583.2_4251128_4252063_1-312_aa     BLAST = 0.1716*NPOLYS + 4.6540    MaxNpolys=126
#   T2T_CP100583.2_2501279_2502226_1-402_aa;T2T_CP100583.2_4259192_4260175_1-328_aa     BLAST = 0.1539*NPOLYS + 4.5539    MaxNpolys=126
#   T2T_CP100583.2_2501279_2502226_1-402_aa;T2T_CP100583.2_4266582_4267538_-1-319_aa    BLAST = 0.1246*NPOLYS + 4.3567    MaxNpolys= 63
#   T2T_CP100583.2_2501279_2502226_1-402_aa;T2T_CP100583.2_4273812_4274747_1-312_aa     BLAST = 0.1417*NPOLYS + 4.4773    MaxNpolys= 55
#   T2T_CP100583.2_2501279_2502226_1-402_aa;T2T_CP100583.2_4281875_4282837_-1-321_aa    BLAST = 0.1662*NPOLYS + 4.6250    MaxNpolys= 70
#   T2T_CP100583.2_2501279_2502226_1-402_aa;T2T_CP100583.2_4292414_4293397_1-328_aa     BLAST = 0.1417*NPOLYS + 4.4773    MaxNpolys=113
#   T2T_CP100583.2_2501279_2502226_1-402_aa;T2T_CP100583.2_4299070_4300005_-1-338_aa    BLAST = 0.1314*NPOLYS + 4.4067    MaxNpolys= 64
#   T2T_CP100583.2_2501279_2502226_1-402_aa;T2T_CP100583.2_4307587_4308540_1-318_aa     BLAST = 0.1504*NPOLYS + 4.5326    MaxNpolys=126
#   T2T_CP100583.2_2501279_2502226_1-402_aa;T2T_CP100583.2_4314660_4315622_-1-324_aa    BLAST = 0.1539*NPOLYS + 4.5539    MaxNpolys= 83
#   T2T_CP100583.2_2501279_2502226_1-402_aa;T2T_CP100583.2_4320841_4321776_-1-312_aa    BLAST = 0.1331*NPOLYS + 4.4188    MaxNpolys=108
#   T2T_CP100583.2_2501279_2502226_1-402_aa;T2T_CP100583.2_4330698_4331657_-1-320_aa    BLAST = 0.1246*NPOLYS + 4.3567    MaxNpolys=126
#   T2T_CP100583.2_2501279_2502226_1-402_aa;T2T_CP100583.2_4337071_4338006_-1-312_aa    BLAST = 0.1539*NPOLYS + 4.5539    MaxNpolys=116
#   T2T_CP100583.2_2501279_2502226_1-402_aa;T2T_CP100583.2_4346438_4347400_-1-321_aa    BLAST = 0.1645*NPOLYS + 4.6151    MaxNpolys=126
#   T2T_CP100583.2_2501279_2502226_1-402_aa;T2T_CP100583.2_4357351_4358286_1-312_aa     BLAST = 0.1680*NPOLYS + 4.6347    MaxNpolys= 79
#   T2T_CP100583.2_2501279_2502226_1-402_aa;T2T_CP100583.2_4363814_4364773_-1-401_aa    BLAST = 0.1212*NPOLYS + 4.3307    MaxNpolys= 96
#   T2T_CP100583.2_2501279_2502226_1-402_aa;T2T_CP100583.2_4373652_4374587_-1-312_aa    BLAST = 0.1504*NPOLYS + 4.5326    MaxNpolys=126
#   T2T_CP100583.2_2501279_2502226_1-402_aa;T2T_CP100583.2_4383801_4384772_1-324_aa     BLAST = 0.1417*NPOLYS + 4.4773    MaxNpolys=126
#   T2T_CP100583.2_2501279_2502226_1-402_aa;T2T_CP100583.2_4390741_4391715_-1-319_aa    BLAST = 0.1229*NPOLYS + 4.3438    MaxNpolys= 65
#   T2T_CP100583.2_2501279_2502226_1-402_aa;T2T_CP100583.2_4400374_4401333_-1-320_aa    BLAST = 0.1212*NPOLYS + 4.3307    MaxNpolys= 64
#   T2T_CP100583.2_2501279_2502226_1-402_aa;T2T_CP100583.2_4409358_4410293_1-312_aa     BLAST = 0.1365*NPOLYS + 4.4427    MaxNpolys=126
#   T2T_CP100583.2_2501279_2502226_1-402_aa;T2T_CP100583.2_4414824_4415783_1-320_aa     BLAST = 0.1434*NPOLYS + 4.4886    MaxNpolys=116
#   T2T_CP100583.2_2501279_2502226_1-402_aa;T2T_CP100583.2_4421031_4421984_1-308_aa     BLAST = 0.1417*NPOLYS + 4.4773    MaxNpolys=114
#   T2T_CP100583.2_2501279_2502226_1-402_aa;T2T_CP100583.2_4427682_4428653_-1-324_aa    BLAST = 0.1365*NPOLYS + 4.4427    MaxNpolys=126
#   T2T_CP100583.2_2501279_2502226_1-402_aa;T2T_CP100583.2_4436715_4437650_1-312_aa     BLAST = 0.1331*NPOLYS + 4.4188    MaxNpolys= 81
#   T2T_CP100583.2_2501279_2502226_1-402_aa;T2T_CP100583.2_4446784_4447743_-1-347_aa    BLAST = 0.1195*NPOLYS + 4.3175    MaxNpolys=126
#   T2T_CP100583.2_2501279_2502226_1-402_aa;T2T_CP100583.2_4456211_4457146_1-348_aa     BLAST = 0.1297*NPOLYS + 4.3944    MaxNpolys= 73
#   T2T_CP100583.2_2501279_2502226_1-402_aa;T2T_CP100583.2_4460863_4461822_1-347_aa     BLAST = 0.1469*NPOLYS + 4.5109    MaxNpolys=126
#   T2T_CP100583.2_2501279_2502226_1-402_aa;T2T_CP100583.2_4467031_4467993_1-321_aa     BLAST = 0.1609*NPOLYS + 4.5951    MaxNpolys=126
#   T2T_CP100583.2_2501279_2502226_1-402_aa;T2T_CP100583.2_4474718_4475653_-1-312_aa    BLAST = 0.1434*NPOLYS + 4.4886    MaxNpolys=126
#   T2T_CP100583.2_2501279_2502226_1-402_aa;T2T_CP100583.2_4484528_4485478_1-312_aa     BLAST = 0.2079*NPOLYS + 4.8283    MaxNpolys=126
#   T2T_CP100583.2_2501279_2502226_1-402_aa;T2T_CP100583.2_4502179_4503114_1-312_aa     BLAST = 0.1280*NPOLYS + 4.3820    MaxNpolys=126
#   T2T_CP100583.2_2501279_2502226_1-402_aa;T2T_CP100583.2_4508475_4509437_-1-321_aa    BLAST = 0.1574*NPOLYS + 4.5747    MaxNpolys= 91
#   T2T_CP100583.2_2501279_2502226_1-402_aa;T2T_CP100583.2_4538767_4539750_-1-354_aa    BLAST = 0.1522*NPOLYS + 4.5433    MaxNpolys= 72
#   T2T_CP100583.2_2501279_2502226_1-402_aa;T2T_CP100583.2_4547303_4548286_1-328_aa     BLAST = 0.0961*NPOLYS + 4.1109    MaxNpolys=112
#   T2T_CP100583.2_2501279_2502226_1-402_aa;T2T_CP100583.2_4553896_4554852_-1-345_aa    BLAST = 0.1504*NPOLYS + 4.5326    MaxNpolys=126
#   T2T_CP100583.2_2501279_2502226_1-402_aa;T2T_CP100583.2_4563625_4564593_1-325_aa     BLAST = 0.1557*NPOLYS + 4.5643    MaxNpolys=126
#   T2T_CP100583.2_2501279_2502226_1-402_aa;T2T_CP100583.2_4569555_4570514_-1-320_aa    BLAST = 0.1246*NPOLYS + 4.3567    MaxNpolys=126
#   T2T_CP100583.2_2501279_2502226_1-402_aa;T2T_CP100583.2_4579564_4580523_1-347_aa     BLAST = 0.1522*NPOLYS + 4.5433    MaxNpolys= 95
#   T2T_CP100583.2_2501279_2502226_1-402_aa;T2T_CP100583.2_4585804_4586757_1-318_aa     BLAST = 0.1487*NPOLYS + 4.5218    MaxNpolys=126
#   T2T_CP100583.2_2501279_2502226_1-402_aa;T2T_CP100583.2_4591884_4592828_-1-315_aa    BLAST = 0.1417*NPOLYS + 4.4773    MaxNpolys=124
#   T2T_CP100583.2_2501279_2502226_1-402_aa;T2T_CP100583.2_4601183_4602118_1-346_aa     BLAST = 0.1297*NPOLYS + 4.3944    MaxNpolys=126
#   T2T_CP100583.2_2501279_2502226_1-402_aa;T2T_CP100583.2_4606714_4607673_1-320_aa     BLAST = 0.1434*NPOLYS + 4.4886    MaxNpolys=126
#   T2T_CP100583.2_2501279_2502226_1-402_aa;T2T_CP100583.2_4617400_4618335_1-338_aa     BLAST = 0.1859*NPOLYS + 4.7274    MaxNpolys=122
#   T2T_CP100583.2_2501279_2502226_1-402_aa;T2T_CP100583.2_4625219_4626178_-1-320_aa    BLAST = 0.1094*NPOLYS + 4.2341    MaxNpolys=126
#   T2T_CP100583.2_2501279_2502226_1-402_aa;T2T_CP100583.2_4633720_4634679_1-320_aa     BLAST = 0.1229*NPOLYS + 4.3438    MaxNpolys=126
#   T2T_CP100583.2_2501279_2502226_1-402_aa;T2T_CP100583.2_4640550_4641485_-1-312_aa    BLAST = 0.1627*NPOLYS + 4.6052    MaxNpolys=126
#   T2T_CP100583.2_2501279_2502226_1-402_aa;T2T_CP100583.2_4657837_4658820_-1-328_aa    BLAST = 0.1434*NPOLYS + 4.4886    MaxNpolys=126
#   T2T_CP100583.2_2501279_2502226_1-402_aa;T2T_CP100583.2_4662688_4663647_-1-320_aa    BLAST = 0.1077*NPOLYS + 4.2195    MaxNpolys=126
#   T2T_CP100583.2_2501279_2502226_1-402_aa;T2T_CP100583.2_4672342_4673283_1-314_aa     BLAST = 0.1769*NPOLYS + 4.6821    MaxNpolys=126
#   T2T_CP100583.2_2501279_2502226_1-402_aa;T2T_CP100583.2_4678573_4679556_1-328_aa     BLAST = 0.1348*NPOLYS + 4.4308    MaxNpolys=126
#   T2T_CP100583.2_2501279_2502226_1-402_aa;T2T_CP100583.2_4685155_4686090_-1-312_aa    BLAST = 0.1522*NPOLYS + 4.5433    MaxNpolys=126
#   T2T_CP100583.2_2501279_2502226_1-402_aa;T2T_CP100583.2_4692503_4693279_-1-308_aa    BLAST = 0.1161*NPOLYS + 4.2905    MaxNpolys= 68
#   T2T_CP100583.2_2501279_2502226_1-402_aa;T2T_CP100583.2_4702828_4703790_1-321_aa     BLAST = 0.1716*NPOLYS + 4.6540    MaxNpolys=126
#   T2T_CP100583.2_2501279_2502226_1-402_aa;T2T_CP100583.2_4713254_4714159_1-348_aa     BLAST = 0.1487*NPOLYS + 4.5218    MaxNpolys=126
#   T2T_CP100583.2_2501279_2502226_1-402_aa;T2T_CP100583.2_4721552_4722523_-1-324_aa    BLAST = 0.1751*NPOLYS + 4.6728    MaxNpolys= 66
#   T2T_CP100583.2_2501279_2502226_1-402_aa;T2T_CP100583.2_4731439_4732365_1-309_aa     BLAST = 0.1504*NPOLYS + 4.5326    MaxNpolys=126
#   T2T_CP100583.2_2501279_2502226_1-402_aa;T2T_CP100583.2_4737491_4738426_-1-312_aa    BLAST = 0.1627*NPOLYS + 4.6052    MaxNpolys=126
#   T2T_CP100583.2_2501279_2502226_1-402_aa;T2T_CP100583.2_4758939_4759922_1-328_aa     BLAST = 0.1539*NPOLYS + 4.5539    MaxNpolys= 64
#   T2T_CP100583.2_2501279_2502226_1-402_aa;T2T_CP100583.2_4765933_4766901_-1-323_aa    BLAST = 0.1627*NPOLYS + 4.6052    MaxNpolys= 86
#   T2T_CP100583.2_2501279_2502226_1-402_aa;T2T_CP100583.2_4784932_4785867_-1-312_aa    BLAST = 0.1627*NPOLYS + 4.6052    MaxNpolys= 70
#   T2T_CP100583.2_2501279_2502226_1-402_aa;T2T_CP100583.2_4794240_4795175_1-312_aa     BLAST = 0.1522*NPOLYS + 4.5433    MaxNpolys= 73
#   T2T_CP100583.2_2501279_2502226_1-402_aa;T2T_CP100583.2_4801213_4802175_-1-321_aa    BLAST = 0.1417*NPOLYS + 4.4773    MaxNpolys= 85
#   T2T_CP100583.2_2501279_2502226_1-402_aa;T2T_CP100583.2_4809635_4810588_1-318_aa     BLAST = 0.1487*NPOLYS + 4.5218    MaxNpolys=126
#   T2T_CP100583.2_2501279_2502226_1-402_aa;T2T_CP100583.2_4816708_4817670_-1-324_aa    BLAST = 0.1557*NPOLYS + 4.5643    MaxNpolys= 83
#   T2T_CP100583.2_2501279_2502226_1-402_aa;T2T_CP100583.2_4822885_4823820_-1-312_aa    BLAST = 0.1331*NPOLYS + 4.4188    MaxNpolys=108
#   T2T_CP100583.2_2501279_2502226_1-402_aa;T2T_CP100583.2_4833722_4834681_-1-320_aa    BLAST = 0.1504*NPOLYS + 4.5326    MaxNpolys= 97
#   T2T_CP100583.2_2501279_2502226_1-402_aa;T2T_CP100583.2_4842281_4843222_-1-314_aa    BLAST = 0.1627*NPOLYS + 4.6052    MaxNpolys= 95
#   T2T_CP100583.2_2501279_2502226_1-402_aa;T2T_CP100583.2_4850665_4851600_1-348_aa     BLAST = 0.1574*NPOLYS + 4.5747    MaxNpolys= 91
#   T2T_CP100583.2_2501279_2502226_1-402_aa;T2T_CP100583.2_4860618_4861553_1-312_aa     BLAST = 0.1297*NPOLYS + 4.3944    MaxNpolys=126
#   T2T_CP100583.2_2501279_2502226_1-402_aa;T2T_CP100583.2_4867027_4867986_-1-320_aa    BLAST = 0.1592*NPOLYS + 4.5850    MaxNpolys= 86
#   T2T_CP100583.2_2501279_2502226_1-402_aa;T2T_CP100583.2_4876876_4877859_1-354_aa     BLAST = 0.1400*NPOLYS + 4.4659    MaxNpolys= 79
#   T2T_CP100583.2_2501279_2502226_1-402_aa;T2T_CP100583.2_4886598_4887566_-1-323_aa    BLAST = 0.1557*NPOLYS + 4.5643    MaxNpolys= 41
#   T2T_CP100583.2_2501279_2502226_1-402_aa;T2T_CP100583.2_4897030_4897989_-1-320_aa    BLAST = 0.1212*NPOLYS + 4.3307    MaxNpolys= 58
#   T2T_CP100583.2_2501279_2502226_1-402_aa;T2T_CP100583.2_4906085_4907020_1-338_aa     BLAST = 0.1504*NPOLYS + 4.5326    MaxNpolys= 52
#   T2T_CP100583.2_2501279_2502226_1-402_aa;T2T_CP100583.2_4912438_4913361_1-308_aa     BLAST = 0.1645*NPOLYS + 4.6151    MaxNpolys= 81
#   T2T_CP100583.2_2501279_2502226_1-402_aa;T2T_CP100583.2_4918580_4919515_-1-338_aa    BLAST = 0.1348*NPOLYS + 4.4308    MaxNpolys=126
#   T2T_CP100583.2_2501279_2502226_1-402_aa;T2T_CP100583.2_4929233_4930192_1-320_aa     BLAST = 0.1434*NPOLYS + 4.4886    MaxNpolys=126
#   T2T_CP100583.2_2501279_2502226_1-402_aa;T2T_CP100583.2_4936668_4937603_-1-312_aa    BLAST = 0.1592*NPOLYS + 4.5850    MaxNpolys= 74
#   T2T_CP100583.2_2501279_2502226_1-402_aa;T2T_CP100583.2_4946001_4946981_1-329_aa     BLAST = 0.1348*NPOLYS + 4.4308    MaxNpolys= 79
#   T2T_CP100583.2_2501279_2502226_1-402_aa;T2T_CP100583.2_4953089_4954072_-1-319_aa    BLAST = 0.1263*NPOLYS + 4.3694    MaxNpolys= 78
#   T2T_CP100583.2_2501279_2502226_1-402_aa;T2T_CP100583.2_4963988_4964947_-1-331_aa    BLAST = 0.1522*NPOLYS + 4.5433    MaxNpolys=126
#   T2T_CP100583.2_2501279_2502226_1-402_aa;T2T_CP100583.2_4974467_4975450_1-328_aa     BLAST = 0.1348*NPOLYS + 4.4308    MaxNpolys= 98
#   T2T_CP100583.2_2501279_2502226_1-402_aa;T2T_CP100583.2_5002234_5003196_1-321_aa     BLAST = 0.1574*NPOLYS + 4.5747    MaxNpolys=115
#   T2T_CP100583.2_2501279_2502226_1-402_aa;T2T_CP100583.2_5011351_5012286_-1-312_aa    BLAST = 0.1229*NPOLYS + 4.3438    MaxNpolys=149
#   T2T_CP100583.2_2501279_2502226_1-402_aa;T2T_CP100583.2_5020445_5021401_-1-319_aa    BLAST = 0.1144*NPOLYS + 4.2767    MaxNpolys= 65
#   T2T_CP100583.2_2501279_2502226_1-402_aa;T2T_CP100583.2_5037204_5038184_-1-329_aa    BLAST = 0.1662*NPOLYS + 4.6250    MaxNpolys=126
#   T2T_CP100583.2_2501279_2502226_1-402_aa;T2T_CP100583.2_5048236_5049219_1-324_aa     BLAST = 0.1487*NPOLYS + 4.5218    MaxNpolys=114
#   T2T_CP100583.2_2501279_2502226_1-402_aa;T2T_CP100583.2_5055311_5056300_-1-352_aa    BLAST = 0.1504*NPOLYS + 4.5326    MaxNpolys=105
#   T2T_CP100583.2_2501279_2502226_1-402_aa;T2T_CP100583.2_5065080_5066063_1-328_aa     BLAST = 0.1348*NPOLYS + 4.4308    MaxNpolys=126
#   T2T_CP100583.2_2501279_2502226_1-402_aa;T2T_CP100583.2_5071664_5072596_-1-311_aa    BLAST = 0.1469*NPOLYS + 4.5109    MaxNpolys=126
#   T2T_CP100583.2_2501279_2502226_1-402_aa;T2T_CP100583.2_5088008_5088943_1-312_aa     BLAST = 0.1348*NPOLYS + 4.4308    MaxNpolys=127
#   T2T_CP100583.2_2501279_2502226_1-402_aa;T2T_CP100583.2_5092667_5093626_1-347_aa     BLAST = 0.1469*NPOLYS + 4.5109    MaxNpolys=126
#   T2T_CP100583.2_2501279_2502226_1-402_aa;T2T_CP100583.2_5098798_5099781_1-328_aa     BLAST = 0.1027*NPOLYS + 4.1744    MaxNpolys=126
#   T2T_CP100583.2_2501279_2502226_1-402_aa;T2T_CP100583.2_5103276_5104232_-1-319_aa    BLAST = 0.1574*NPOLYS + 4.5747    MaxNpolys= 95
#   T2T_CP100583.2_2501279_2502226_1-402_aa;T2T_CP100583.2_5117018_5117953_-1-312_aa    BLAST = 0.1348*NPOLYS + 4.4308    MaxNpolys=126
#   T2T_CP100583.2_2501279_2502226_1-402_aa;T2T_CP100583.2_5126260_5127171_1-312_aa     BLAST = 0.1680*NPOLYS + 4.6347    MaxNpolys=126
#   T2T_CP100583.2_2501279_2502226_1-402_aa;T2T_CP100583.2_5141513_5142472_1-320_aa     BLAST = 0.1263*NPOLYS + 4.3694    MaxNpolys=126
#   T2T_CP100583.2_2501279_2502226_1-402_aa;T2T_CP100583.2_5162225_5163193_1-350_aa     BLAST = 0.1627*NPOLYS + 4.6052    MaxNpolys=126
#   T2T_CP100583.2_2501279_2502226_1-402_aa;T2T_CP100583.2_5179217_5180185_-1-323_aa    BLAST = 0.1365*NPOLYS + 4.4427    MaxNpolys=164
#   T2T_CP100583.2_2501279_2502226_1-402_aa;T2T_CP100583.2_5188847_5189833_1-320_aa     BLAST = 0.1212*NPOLYS + 4.3307    MaxNpolys= 80
#   T2T_CP100583.2_2501279_2502226_1-402_aa;T2T_CP100583.2_5193695_5194657_-1-357_aa    BLAST = 0.1504*NPOLYS + 4.5326    MaxNpolys=106
#   T2T_CP100583.2_2501279_2502226_1-402_aa;T2T_CP100583.2_5202138_5203100_1-321_aa     BLAST = 0.1010*NPOLYS + 4.1589    MaxNpolys= 81
#   T2T_CP100583.2_2501279_2502226_1-402_aa;T2T_CP100583.2_5206891_5207850_-1-322_aa    BLAST = 0.1539*NPOLYS + 4.5539    MaxNpolys= 83
#   T2T_CP100583.2_2501279_2502226_1-402_aa;T2T_CP100583.2_5216114_5217049_1-346_aa     BLAST = 0.1859*NPOLYS + 4.7274    MaxNpolys= 69
#   T2T_CP100583.2_2501279_2502226_1-402_aa;T2T_CP100583.2_5223064_5224026_-1-321_aa    BLAST = 0.1698*NPOLYS + 4.6444    MaxNpolys= 81
#   T2T_CP100583.2_2501279_2502226_1-402_aa;T2T_CP100583.2_5233476_5234459_1-328_aa     BLAST = 0.1539*NPOLYS + 4.5539    MaxNpolys=126
#   T2T_CP100583.2_2501279_2502226_1-402_aa;T2T_CP100583.2_5240486_5241436_-1-317_aa    BLAST = 0.1297*NPOLYS + 4.3944    MaxNpolys= 47
#   T2T_CP100583.2_2501279_2502226_1-402_aa;T2T_CP100583.2_5249466_5250437_1-308_aa     BLAST = 0.1539*NPOLYS + 4.5539    MaxNpolys=126
#   T2T_CP100583.2_2501279_2502226_1-402_aa;T2T_CP100583.2_5256460_5257443_-1-328_aa    BLAST = 0.1383*NPOLYS + 4.4543    MaxNpolys=126
#   T2T_CP100583.2_2501279_2502226_1-402_aa;T2T_CP100583.2_5262712_5263650_-1-313_aa    BLAST = 0.1557*NPOLYS + 4.5643    MaxNpolys= 79
#   T2T_CP100583.2_2501279_2502226_1-402_aa;T2T_CP100583.2_5271112_5272047_1-312_aa     BLAST = 0.1365*NPOLYS + 4.4427    MaxNpolys= 70
#   T2T_CP100583.2_2501279_2502226_1-402_aa;T2T_CP100583.2_5279180_5280142_-1-321_aa    BLAST = 0.1680*NPOLYS + 4.6347    MaxNpolys=125
#   T2T_CP100583.2_2501279_2502226_1-402_aa;T2T_CP100583.2_5290053_5291012_1-320_aa     BLAST = 0.1539*NPOLYS + 4.5539    MaxNpolys=126
#   T2T_CP100583.2_2501279_2502226_1-402_aa;T2T_CP100583.2_5297001_5297963_1-321_aa     BLAST = 0.1769*NPOLYS + 4.6821    MaxNpolys=126
#   T2T_CP100583.2_2501279_2502226_1-402_aa;T2T_CP100583.2_5310501_5311478_-1-326_aa    BLAST = 0.1787*NPOLYS + 4.6913    MaxNpolys=126
#   T2T_CP100583.2_2501279_2502226_1-402_aa;T2T_CP100583.2_5320189_5321130_1-314_aa     BLAST = 0.1896*NPOLYS + 4.7449    MaxNpolys=134
#   T2T_CP100583.2_2501279_2502226_1-402_aa;T2T_CP100583.2_5326531_5327493_1-321_aa     BLAST = 0.1609*NPOLYS + 4.5951    MaxNpolys=121
#   T2T_CP100583.2_2501279_2502226_1-402_aa;T2T_CP100583.2_5334174_5335109_-1-348_aa    BLAST = 0.1297*NPOLYS + 4.3944    MaxNpolys=110
#   T2T_CP100583.2_2501279_2502226_1-402_aa;T2T_CP100583.2_5344603_5345565_1-321_aa     BLAST = 0.1522*NPOLYS + 4.5433    MaxNpolys=126
#   T2T_CP100583.2_2501279_2502226_1-402_aa;T2T_CP100583.2_5359303_5360262_1-337_aa     BLAST = 0.1522*NPOLYS + 4.5433    MaxNpolys=125
#   T2T_CP100583.2_2501279_2502226_1-402_aa;T2T_CP100583.2_5368794_5369723_-1-312_aa    BLAST = 0.1805*NPOLYS + 4.7005    MaxNpolys=126
#   T2T_CP100583.2_2501279_2502226_1-402_aa;T2T_CP100583.2_5377736_5378719_1-319_aa     BLAST = 0.1280*NPOLYS + 4.3820    MaxNpolys=126
#   T2T_CP100583.2_2501279_2502226_1-402_aa;T2T_CP100583.2_5384491_5385474_-1-328_aa    BLAST = 0.1574*NPOLYS + 4.5747    MaxNpolys= 81
#   T2T_CP100583.2_2501279_2502226_1-402_aa;T2T_CP100583.2_5395041_5396000_1-320_aa     BLAST = 0.1469*NPOLYS + 4.5109    MaxNpolys=126
#   T2T_CP100583.2_2501279_2502226_1-402_aa;T2T_CP100583.2_5411987_5412946_1-343_aa     BLAST = 0.1522*NPOLYS + 4.5433    MaxNpolys=126
#   T2T_CP100583.2_2501279_2502226_1-402_aa;T2T_CP100583.2_5442729_5443685_-1-345_aa    BLAST = 0.1627*NPOLYS + 4.6052    MaxNpolys=127
#   T2T_CP100583.2_2501279_2502226_1-402_aa;T2T_CP100583.2_5453234_5454193_-1-320_aa    BLAST = 0.1522*NPOLYS + 4.5433    MaxNpolys= 79
#   T2T_CP100583.2_2501279_2502226_1-402_aa;T2T_CP100583.2_5470730_5471671_1-328_aa     BLAST = 0.1331*NPOLYS + 4.4188    MaxNpolys=126
#   T2T_CP100583.2_2501279_2502226_1-402_aa;T2T_CP100583.2_5476832_5477767_-1-294_aa    BLAST = 0.1400*NPOLYS + 4.4659    MaxNpolys=126
#   T2T_CP100583.2_2501279_2502226_1-402_aa;T2T_CP100583.2_5485773_5486744_1-324_aa     BLAST = 0.1627*NPOLYS + 4.6052    MaxNpolys=126
#   T2T_CP100583.2_2501279_2502226_1-402_aa;T2T_CP100583.2_5493669_5494631_-1-321_aa    BLAST = 0.1680*NPOLYS + 4.6347    MaxNpolys=126
#   T2T_CP100583.2_2501279_2502226_1-402_aa;T2T_CP100583.2_5499880_5500860_-1-314_aa    BLAST = 0.1877*NPOLYS + 4.7362    MaxNpolys= 88
#   T2T_CP100583.2_2501279_2502226_1-402_aa;T2T_CP100583.2_5508571_5509482_1-312_aa     BLAST = 0.1645*NPOLYS + 4.6151    MaxNpolys= 70
#   T2T_CP100583.2_2501279_2502226_1-402_aa;T2T_CP100583.2_5517309_5518268_-1-320_aa    BLAST = 0.1504*NPOLYS + 4.5326    MaxNpolys= 79
#   T2T_CP100583.2_2501279_2502226_1-402_aa;T2T_CP100583.2_5525882_5526823_-1-314_aa    BLAST = 0.1609*NPOLYS + 4.5951    MaxNpolys= 95
#   T2T_CP100583.2_2501279_2502226_1-402_aa;T2T_CP100583.2_5534271_5535206_1-348_aa     BLAST = 0.1592*NPOLYS + 4.5850    MaxNpolys= 91
#   T2T_CP100583.2_2501279_2502226_1-402_aa;T2T_CP100583.2_5544225_5545160_1-312_aa     BLAST = 0.1280*NPOLYS + 4.3820    MaxNpolys=127
#   T2T_CP100583.2_2501279_2502226_1-402_aa;T2T_CP100583.2_5550634_5551593_-1-320_aa    BLAST = 0.1645*NPOLYS + 4.6151    MaxNpolys= 85
#   T2T_CP100583.2_2501279_2502226_1-402_aa;T2T_CP100583.2_5560476_5561459_1-354_aa     BLAST = 0.1365*NPOLYS + 4.4427    MaxNpolys= 79
#   T2T_CP100583.2_2501279_2502226_1-402_aa;T2T_CP100583.2_5569088_5570056_-1-323_aa    BLAST = 0.1609*NPOLYS + 4.5951    MaxNpolys= 86
#   T2T_CP100583.2_2501279_2502226_1-402_aa;T2T_CP100583.2_5577814_5578785_1-324_aa     BLAST = 0.1609*NPOLYS + 4.5951    MaxNpolys=126
#   T2T_CP100583.2_2501279_2502226_1-402_aa;T2T_CP100583.2_5596579_5597547_1-323_aa     BLAST = 0.1417*NPOLYS + 4.4773    MaxNpolys= 81
#   T2T_CP100583.2_2501279_2502226_1-402_aa;T2T_CP100583.2_5610017_5610976_-1-323_aa    BLAST = 0.1698*NPOLYS + 4.6444    MaxNpolys= 86
#   T2T_CP100583.2_2501279_2502226_1-402_aa;T2T_CP100583.2_5617999_5618925_1-309_aa     BLAST = 0.1609*NPOLYS + 4.5951    MaxNpolys= 86
#   T2T_CP100583.2_2501279_2502226_1-402_aa;T2T_CP100583.2_5627621_5628574_1-318_aa     BLAST = 0.1539*NPOLYS + 4.5539    MaxNpolys=126
#   T2T_CP100583.2_2501279_2502226_1-402_aa;T2T_CP100583.2_5636652_5637620_-1-323_aa    BLAST = 0.1417*NPOLYS + 4.4773    MaxNpolys=127
#   T2T_CP100583.2_2501279_2502226_1-402_aa;T2T_CP100583.2_5644003_5644971_1-346_aa     BLAST = 0.1522*NPOLYS + 4.5433    MaxNpolys= 70
#   T2T_CP100583.2_2501279_2502226_1-402_aa;T2T_CP100583.2_5651053_5652036_-1-328_aa    BLAST = 0.1504*NPOLYS + 4.5326    MaxNpolys=114
#   T2T_CP100583.2_2501279_2502226_1-402_aa;T2T_CP100583.2_5660114_5661052_1-347_aa     BLAST = 0.1914*NPOLYS + 4.7536    MaxNpolys= 49
#   T2T_CP100583.2_2501279_2502226_1-402_aa;T2T_CP100583.2_5666373_5667335_1-321_aa     BLAST = 0.1662*NPOLYS + 4.6250    MaxNpolys=133
#   T2T_CP100583.2_2501279_2502226_1-402_aa;T2T_CP100583.2_5675197_5676132_-1-339_aa    BLAST = 0.1539*NPOLYS + 4.5539    MaxNpolys=126
#   T2T_CP100583.2_2501279_2502226_1-402_aa;T2T_CP100583.2_5684654_5685568_1-305_aa     BLAST = 0.1144*NPOLYS + 4.2767    MaxNpolys=126
#   T2T_CP100583.2_2501279_2502226_1-402_aa;T2T_CP100583.2_5689383_5690369_-1-322_aa    BLAST = 0.1400*NPOLYS + 4.4659    MaxNpolys= 56
#   T2T_CP100583.2_2501279_2502226_1-402_aa;T2T_CP100583.2_5702042_5703001_1-320_aa     BLAST = 0.1522*NPOLYS + 4.5433    MaxNpolys=126
#   T2T_CP100583.2_2501279_2502226_1-402_aa;T2T_CP100583.2_5707387_5708349_1-321_aa     BLAST = 0.1077*NPOLYS + 4.2195    MaxNpolys=126
#   T2T_CP100583.2_2501279_2502226_1-402_aa;T2T_CP100583.2_5712125_5712964_-1-323_aa    BLAST = 0.1734*NPOLYS + 4.6634    MaxNpolys=126
#   T2T_CP100583.2_2501279_2502226_1-402_aa;T2T_CP100583.2_5722417_5723367_1-320_aa     BLAST = 0.1592*NPOLYS + 4.5850    MaxNpolys= 72
#   T2T_CP100583.2_2501279_2502226_1-402_aa;T2T_CP100583.2_5729728_5730663_1-312_aa     BLAST = 0.1297*NPOLYS + 4.3944    MaxNpolys=100
#   T2T_CP100583.2_2501279_2502226_1-402_aa;T2T_CP100583.2_5735486_5736448_-1-366_aa    BLAST = 0.1680*NPOLYS + 4.6347    MaxNpolys=112
#   T2T_CP100583.2_2501279_2502226_1-402_aa;T2T_CP100583.2_5744064_5745005_-1-343_aa    BLAST = 0.1487*NPOLYS + 4.5218    MaxNpolys=107
#   T2T_CP100583.2_2501279_2502226_1-402_aa;T2T_CP100583.2_5747982_5748941_-1-320_aa    BLAST = 0.1110*NPOLYS + 4.2485    MaxNpolys=134
#   T2T_CP100583.2_2501279_2502226_1-402_aa;T2T_CP100583.2_5757729_5758643_1-328_aa     BLAST = 0.1110*NPOLYS + 4.2485    MaxNpolys=126
#   T2T_CP100583.2_2501279_2502226_1-402_aa;T2T_CP100583.2_5769555_5770514_1-369_aa     BLAST = 0.1592*NPOLYS + 4.5850    MaxNpolys=122
#   T2T_CP100583.2_2501279_2502226_1-402_aa;T2T_CP100583.2_5777793_5778728_-1-348_aa    BLAST = 0.1592*NPOLYS + 4.5850    MaxNpolys=126
#   T2T_CP100583.2_2501279_2502226_1-402_aa;T2T_CP100583.2_5786227_5787186_1-320_aa     BLAST = 0.1592*NPOLYS + 4.5850    MaxNpolys=126
#   T2T_CP100583.2_2501279_2502226_1-402_aa;T2T_CP100583.2_5795722_5796657_-1-312_aa    BLAST = 0.1212*NPOLYS + 4.3307    MaxNpolys= 77
#   T2T_CP100583.2_2501279_2502226_1-402_aa;T2T_CP100583.2_5805758_5806693_1-339_aa     BLAST = 0.1246*NPOLYS + 4.3567    MaxNpolys= 86
#   T2T_CP100583.2_2501279_2502226_1-402_aa;T2T_CP100583.2_5825504_5826472_1-323_aa     BLAST = 0.1365*NPOLYS + 4.4427    MaxNpolys=117
#   T2T_CP100583.2_2501279_2502226_1-402_aa;T2T_CP100583.2_5833310_5834245_-1-338_aa    BLAST = 0.1417*NPOLYS + 4.4773    MaxNpolys=126
#   T2T_CP100583.2_2501279_2502226_1-402_aa;T2T_CP100583.2_5842561_5843544_1-319_aa     BLAST = 0.1348*NPOLYS + 4.4308    MaxNpolys= 65
#   T2T_CP100583.2_2501279_2502226_1-402_aa;T2T_CP100583.2_5849310_5850293_-1-328_aa    BLAST = 0.1487*NPOLYS + 4.5218    MaxNpolys=126
#   T2T_CP100583.2_2501279_2502226_1-402_aa;T2T_CP100583.2_5872376_5873344_-1-323_aa    BLAST = 0.1487*NPOLYS + 4.5218    MaxNpolys= 71
#   T2T_CP100583.2_2501279_2502226_1-402_aa;T2T_CP100583.2_5881030_5881995_1-322_aa     BLAST = 0.1263*NPOLYS + 4.3694    MaxNpolys=126
#   T2T_CP100583.2_2501279_2502226_1-402_aa;T2T_CP100583.2_5888602_5889528_-1-309_aa    BLAST = 0.1539*NPOLYS + 4.5539    MaxNpolys= 50
#   T2T_CP100583.2_2501279_2502226_1-402_aa;T2T_CP100583.2_5908656_5909615_1-323_aa     BLAST = 0.1522*NPOLYS + 4.5433    MaxNpolys=106
#   T2T_CP100583.2_2501279_2502226_1-402_aa;T2T_CP100583.2_5917132_5918058_-1-312_aa    BLAST = 0.1539*NPOLYS + 4.5539    MaxNpolys= 44
#   T2T_CP100583.2_2501279_2502226_1-402_aa;T2T_CP100583.2_5927135_5928097_1-321_aa     BLAST = 0.1787*NPOLYS + 4.6913    MaxNpolys= 76
#   T2T_CP100583.2_2501279_2502226_1-402_aa;T2T_CP100583.2_5934491_5935417_-1-309_aa    BLAST = 0.1539*NPOLYS + 4.5539    MaxNpolys= 50
#   T2T_CP100583.2_2501279_2502226_1-402_aa;T2T_CP100583.2_5950534_5951517_-1-328_aa    BLAST = 0.1504*NPOLYS + 4.5326    MaxNpolys= 60
#   T2T_CP100583.2_2501279_2502226_1-402_aa;T2T_CP100583.2_5960184_5961140_1-319_aa     BLAST = 0.1144*NPOLYS + 4.2767    MaxNpolys= 60
#   T2T_CP100583.2_2501279_2502226_1-402_aa;T2T_CP100583.2_5970430_5971440_1-337_aa     BLAST = 0.1557*NPOLYS + 4.5643    MaxNpolys= 71
#   T2T_CP100583.2_2501279_2502226_1-402_aa;T2T_CP100583.2_5975884_5976843_1-320_aa     BLAST = 0.1627*NPOLYS + 4.6052    MaxNpolys= 82
#   T2T_CP100583.2_2501279_2502226_1-402_aa;T2T_CP100583.2_5985103_5986065_-1-359_aa    BLAST = 0.1698*NPOLYS + 4.6444    MaxNpolys= 56
#   T2T_CP100583.2_2501279_2502226_1-402_aa;T2T_CP100583.2_5992930_5993865_1-312_aa     BLAST = 0.1877*NPOLYS + 4.7362    MaxNpolys= 85
#   T2T_CP100583.2_2501279_2502226_1-402_aa;T2T_CP100588.2_1746702_1747685_-1-320_aa    BLAST = 0.2042*NPOLYS + 4.8122    MaxNpolys= 73
#   T2T_CP100583.2_2501279_2502226_1-402_aa;T2T_CP100588.2_1879511_1880494_1-320_aa     BLAST = 0.2023*NPOLYS + 4.8040    MaxNpolys= 73
#   T2T_CP100583.2_2501279_2502226_1-402_aa;T2T_CP100588.2_1915137_1916123_-1-329_aa    BLAST = 0.2023*NPOLYS + 4.8040    MaxNpolys= 73
#   T2T_CP100583.2_2501279_2502226_1-402_aa;T2T_CP100588.2_1931919_1932902_1-320_aa     BLAST = 0.2005*NPOLYS + 4.7958    MaxNpolys= 73
#   T2T_CP100583.2_2501279_2502226_1-402_aa;T2T_CP100588.2_1947669_1948655_1-329_aa     BLAST = 0.2042*NPOLYS + 4.8122    MaxNpolys= 73
#   T2T_CP100583.2_2501279_2502226_1-402_aa;T2T_CP100588.2_1967263_1968249_1-329_aa     BLAST = 0.2042*NPOLYS + 4.8122    MaxNpolys= 73
#   T2T_CP100583.2_2501279_2502226_1-402_aa;T2T_CP100588.2_1981896_1982882_-1-329_aa    BLAST = 0.2005*NPOLYS + 4.7958    MaxNpolys= 73
#   T2T_CP100583.2_2501279_2502226_1-402_aa;T2T_CP100588.2_1995620_1996606_-1-329_aa    BLAST = 0.2005*NPOLYS + 4.7958    MaxNpolys= 73
#   T2T_CP100583.2_2501279_2502226_1-402_aa;T2T_CP100588.2_2027902_2028888_1-329_aa     BLAST = 0.2042*NPOLYS + 4.8122    MaxNpolys= 73
#   T2T_CP100583.2_2501279_2502226_1-402_aa;T2T_CP100588.2_2078727_2079713_-1-329_aa    BLAST = 0.2023*NPOLYS + 4.8040    MaxNpolys= 73
#   T2T_CP100583.2_2501279_2502226_1-402_aa;T2T_CP100588.2_2107020_2108006_1-329_aa     BLAST = 0.2060*NPOLYS + 4.8203    MaxNpolys= 73
#   T2T_CP100583.2_2501279_2502226_1-402_aa;T2T_CP100588.2_2138811_2139797_1-329_aa     BLAST = 0.2042*NPOLYS + 4.8122    MaxNpolys= 73
#   T2T_CP100583.2_2501279_2502226_1-402_aa;T2T_CP100588.2_2153440_2154426_-1-329_aa    BLAST = 0.2005*NPOLYS + 4.7958    MaxNpolys= 73
#   T2T_CP100583.2_2501279_2502226_1-402_aa;T2T_CP100588.2_2167138_2168124_-1-329_aa    BLAST = 0.2005*NPOLYS + 4.7958    MaxNpolys= 73
#   T2T_CP100583.2_2501279_2502226_1-402_aa;T2T_CP100588.2_2185849_2186835_-1-329_aa    BLAST = 0.2042*NPOLYS + 4.8122    MaxNpolys= 41
#   T2T_CP100583.2_2501279_2502226_1-402_aa;T2T_CP100588.2_2204178_2205164_-1-329_aa    BLAST = 0.2042*NPOLYS + 4.8122    MaxNpolys= 73
#   T2T_CP100583.2_2501279_2502226_1-402_aa;T2T_CP100588.2_2249125_2250111_1-329_aa     BLAST = 0.2023*NPOLYS + 4.8040    MaxNpolys= 73
#   T2T_CP100583.2_2501279_2502226_1-402_aa;T2T_CP100588.2_2305892_2306878_1-329_aa     BLAST = 0.1987*NPOLYS + 4.7875    MaxNpolys= 73
#   T2T_CP100583.2_2501279_2502226_1-402_aa;T2T_CP100588.2_2334641_2335624_-1-345_aa    BLAST = 0.2023*NPOLYS + 4.8040    MaxNpolys= 73
#   T2T_CP100583.2_2501279_2502226_1-402_aa;T2T_CP100588.2_2376351_2377337_-1-329_aa    BLAST = 0.2079*NPOLYS + 4.8283    MaxNpolys= 73
#   T2T_CP100583.2_2501279_2502226_1-402_aa;T2T_CP100588.2_2417267_2418250_1-320_aa     BLAST = 0.2042*NPOLYS + 4.8122    MaxNpolys= 59
#   T2T_CP100583.2_2501279_2502226_1-402_aa;T2T_CP100588.2_2435573_2436559_-1-329_aa    BLAST = 0.2023*NPOLYS + 4.8040    MaxNpolys= 73
#   T2T_CP100583.2_2501279_2502226_1-402_aa;T2T_CP100588.2_2454337_2455323_-1-329_aa    BLAST = 0.2060*NPOLYS + 4.8203    MaxNpolys= 73
#   T2T_CP100583.2_2501279_2502226_1-402_aa;T2T_CP100588.2_2494873_2495859_-1-329_aa    BLAST = 0.2005*NPOLYS + 4.7958    MaxNpolys= 73
#   T2T_CP100583.2_2501279_2502226_1-402_aa;T2T_CP100588.2_2556019_2557002_1-320_aa     BLAST = 0.1968*NPOLYS + 4.7791    MaxNpolys= 73
#   T2T_CP100583.2_2501279_2502226_1-402_aa;T2T_CP100588.2_2573948_2574934_-1-329_aa    BLAST = 0.2023*NPOLYS + 4.8040    MaxNpolys= 73
#   T2T_CP100583.2_2501279_2502226_1-402_aa;T2T_CP100588.2_2590840_2591826_1-329_aa     BLAST = 0.2005*NPOLYS + 4.7958    MaxNpolys= 73
#   T2T_CP100583.2_2501279_2502226_1-402_aa;T2T_CP100588.2_2608844_2609830_1-329_aa     BLAST = 0.1987*NPOLYS + 4.7875    MaxNpolys= 73
#   T2T_CP100583.2_2501279_2502226_1-402_aa;T2T_CP100588.2_2626640_2627626_1-329_aa     BLAST = 0.2042*NPOLYS + 4.8122    MaxNpolys= 73
#   T2T_CP100583.2_2501279_2502226_1-402_aa;T2T_CP100588.2_2663568_2664554_1-329_aa     BLAST = 0.2042*NPOLYS + 4.8122    MaxNpolys= 73
#   T2T_CP100583.2_2501279_2502226_1-402_aa;T2T_CP100588.2_2680504_2681490_1-329_aa     BLAST = 0.2042*NPOLYS + 4.8122    MaxNpolys= 73
#   T2T_CP100583.2_2501279_2502226_1-402_aa;T2T_CP100588.2_2734732_2735718_1-329_aa     BLAST = 0.1987*NPOLYS + 4.7875    MaxNpolys= 73
#   T2T_CP100583.2_2501279_2502226_1-402_aa;T2T_CP100588.2_2753021_2754007_1-329_aa     BLAST = 0.2005*NPOLYS + 4.7958    MaxNpolys= 73
#   T2T_CP100583.2_2501279_2502226_1-402_aa;T2T_CP100588.2_2793478_2794464_1-329_aa     BLAST = 0.2060*NPOLYS + 4.8203    MaxNpolys= 73
#   T2T_CP100583.2_2501279_2502226_1-402_aa;T2T_CP100588.2_2855829_2856815_-1-329_aa    BLAST = 0.1932*NPOLYS + 4.7622    MaxNpolys= 89
#   T2T_CP100583.2_2506067_2507035_-1-309_aa;T2T_CP100583.2_2516977_2517933_1-319_aa    BLAST = 0.1178*NPOLYS + 4.3041    MaxNpolys=152
#   T2T_CP100583.2_2506067_2507035_-1-309_aa;T2T_CP100583.2_2521467_2522438_-1-324_aa   BLAST = 0.1469*NPOLYS + 4.5109    MaxNpolys=107
#   T2T_CP100583.2_2506067_2507035_-1-309_aa;T2T_CP100583.2_2531446_2532381_-1-319_aa   BLAST = 0.1557*NPOLYS + 4.5643    MaxNpolys=123
#   T2T_CP100583.2_2506067_2507035_-1-309_aa;T2T_CP100583.2_2547029_2547964_1-312_aa    BLAST = 0.1487*NPOLYS + 4.5218    MaxNpolys=157
#   T2T_CP100583.2_2506067_2507035_-1-309_aa;T2T_CP100583.2_2555795_2556754_-1-320_aa   BLAST = 0.1365*NPOLYS + 4.4427    MaxNpolys=129
#   T2T_CP100583.2_2506067_2507035_-1-309_aa;T2T_CP100583.2_2566271_2567206_1-312_aa    BLAST = 0.1539*NPOLYS + 4.5539    MaxNpolys= 96
#   T2T_CP100583.2_2506067_2507035_-1-309_aa;T2T_CP100583.2_2573179_2574144_-1-305_aa   BLAST = 0.1314*NPOLYS + 4.4067    MaxNpolys=159
#   T2T_CP100583.2_2506067_2507035_-1-309_aa;T2T_CP100583.2_2582920_2583909_1-353_aa    BLAST = 0.1769*NPOLYS + 4.6821    MaxNpolys=143
#   T2T_CP100583.2_2506067_2507035_-1-309_aa;T2T_CP100583.2_2591465_2592427_-1-321_aa   BLAST = 0.1769*NPOLYS + 4.6821    MaxNpolys=159
#   T2T_CP100583.2_2506067_2507035_-1-309_aa;T2T_CP100583.2_2601653_2602621_1-346_aa    BLAST = 0.1127*NPOLYS + 4.2627    MaxNpolys=135
#   T2T_CP100583.2_2506067_2507035_-1-309_aa;T2T_CP100583.2_2608264_2609247_-1-328_aa   BLAST = 0.1094*NPOLYS + 4.2341    MaxNpolys=131
#   T2T_CP100583.2_2506067_2507035_-1-309_aa;T2T_CP100583.2_2618862_2619845_1-328_aa    BLAST = 0.1077*NPOLYS + 4.2195    MaxNpolys=120
#   T2T_CP100583.2_2506067_2507035_-1-309_aa;T2T_CP100583.2_2623351_2624307_-1-319_aa   BLAST = 0.1246*NPOLYS + 4.3567    MaxNpolys=152
#   T2T_CP100583.2_2506067_2507035_-1-309_aa;T2T_CP100583.2_2632490_2633449_1-320_aa    BLAST = 0.1110*NPOLYS + 4.2485    MaxNpolys=152
#   T2T_CP100583.2_2506067_2507035_-1-309_aa;T2T_CP100583.2_2641787_2642749_-1-321_aa   BLAST = 0.1662*NPOLYS + 4.6250    MaxNpolys=121
#   T2T_CP100583.2_2506067_2507035_-1-309_aa;T2T_CP100583.2_2650613_2651554_1-328_aa    BLAST = 0.1195*NPOLYS + 4.3175    MaxNpolys=167
#   T2T_CP100583.2_2506067_2507035_-1-309_aa;T2T_CP100583.2_2656712_2657647_-1-294_aa   BLAST = 0.1609*NPOLYS + 4.5951    MaxNpolys=159
#   T2T_CP100583.2_2506067_2507035_-1-309_aa;T2T_CP100583.2_2665609_2666568_1-320_aa    BLAST = 0.1331*NPOLYS + 4.4188    MaxNpolys= 85
#   T2T_CP100583.2_2506067_2507035_-1-309_aa;T2T_CP100583.2_2671470_2672429_-1-320_aa   BLAST = 0.1263*NPOLYS + 4.3694    MaxNpolys=167
#   T2T_CP100583.2_2506067_2507035_-1-309_aa;T2T_CP100583.2_2677640_2678575_-1-312_aa   BLAST = 0.1127*NPOLYS + 4.2627    MaxNpolys= 88
#   T2T_CP100583.2_2506067_2507035_-1-309_aa;T2T_CP100583.2_2686049_2687011_-1-347_aa   BLAST = 0.1383*NPOLYS + 4.4543    MaxNpolys=166
#   T2T_CP100583.2_2506067_2507035_-1-309_aa;T2T_CP100583.2_2694476_2695444_1-323_aa    BLAST = 0.1127*NPOLYS + 4.2627    MaxNpolys=132
#   T2T_CP100583.2_2506067_2507035_-1-309_aa;T2T_CP100583.2_2706376_2707347_-1-352_aa   BLAST = 0.1469*NPOLYS + 4.5109    MaxNpolys= 90
#   T2T_CP100583.2_2506067_2507035_-1-309_aa;T2T_CP100583.2_2715006_2715941_1-312_aa    BLAST = 0.1680*NPOLYS + 4.6347    MaxNpolys= 71
#   T2T_CP100583.2_2506067_2507035_-1-309_aa;T2T_CP100583.2_2722419_2723381_-1-321_aa   BLAST = 0.1609*NPOLYS + 4.5951    MaxNpolys=129
#   T2T_CP100583.2_2506067_2507035_-1-309_aa;T2T_CP100583.2_2731441_2732376_1-312_aa    BLAST = 0.1297*NPOLYS + 4.3944    MaxNpolys=134
#   T2T_CP100583.2_2506067_2507035_-1-309_aa;T2T_CP100583.2_2738099_2739067_1-325_aa    BLAST = 0.1539*NPOLYS + 4.5539    MaxNpolys= 67
#   T2T_CP100583.2_2506067_2507035_-1-309_aa;T2T_CP100583.2_2746284_2747246_-1-347_aa   BLAST = 0.1417*NPOLYS + 4.4773    MaxNpolys=108
#   T2T_CP100583.2_2506067_2507035_-1-309_aa;T2T_CP100583.2_2767642_2768610_-1-323_aa   BLAST = 0.1144*NPOLYS + 4.2767    MaxNpolys= 71
#   T2T_CP100583.2_2506067_2507035_-1-309_aa;T2T_CP100583.2_2776307_2777266_1-320_aa    BLAST = 0.1297*NPOLYS + 4.3944    MaxNpolys=118
#   T2T_CP100583.2_2506067_2507035_-1-309_aa;T2T_CP100583.2_2784140_2785102_1-347_aa    BLAST = 0.1297*NPOLYS + 4.3944    MaxNpolys=156
#   T2T_CP100583.2_2506067_2507035_-1-309_aa;T2T_CP100583.2_2788885_2789865_-1-322_aa   BLAST = 0.1331*NPOLYS + 4.4188    MaxNpolys=160
#   T2T_CP100583.2_2506067_2507035_-1-309_aa;T2T_CP100583.2_2797896_2798879_1-319_aa    BLAST = 0.0928*NPOLYS + 4.0775    MaxNpolys=114
#   T2T_CP100583.2_2506067_2507035_-1-309_aa;T2T_CP100583.2_2804722_2805699_-1-328_aa   BLAST = 0.1331*NPOLYS + 4.4188    MaxNpolys=167
#   T2T_CP100583.2_2506067_2507035_-1-309_aa;T2T_CP100583.2_2810937_2811917_-1-314_aa   BLAST = 0.1557*NPOLYS + 4.5643    MaxNpolys=104
#   T2T_CP100583.2_2506067_2507035_-1-309_aa;T2T_CP100583.2_2822910_2823878_1-323_aa    BLAST = 0.1027*NPOLYS + 4.1744    MaxNpolys=167
#   T2T_CP100583.2_2506067_2507035_-1-309_aa;T2T_CP100583.2_2831972_2832898_-1-333_aa   BLAST = 0.1297*NPOLYS + 4.3944    MaxNpolys=129
#   T2T_CP100583.2_2506067_2507035_-1-309_aa;T2T_CP100583.2_2858367_2859350_1-328_aa    BLAST = 0.1161*NPOLYS + 4.2905    MaxNpolys=112
#   T2T_CP100583.2_2506067_2507035_-1-309_aa;T2T_CP100583.2_2872288_2873223_-1-312_aa   BLAST = 0.1178*NPOLYS + 4.3041    MaxNpolys=159
#   T2T_CP100583.2_2506067_2507035_-1-309_aa;T2T_CP100583.2_2887991_2888950_-1-320_aa   BLAST = 0.1365*NPOLYS + 4.4427    MaxNpolys=123
#   T2T_CP100583.2_2506067_2507035_-1-309_aa;T2T_CP100583.2_2897336_2898286_1-344_aa    BLAST = 0.1434*NPOLYS + 4.4886    MaxNpolys=157
#   T2T_CP100583.2_2506067_2507035_-1-309_aa;T2T_CP100583.2_2902095_2902943_-1-339_aa   BLAST = 0.1645*NPOLYS + 4.6151    MaxNpolys=113
#   T2T_CP100583.2_2506067_2507035_-1-309_aa;T2T_CP100583.2_2910524_2911429_1-312_aa    BLAST = 0.1331*NPOLYS + 4.4188    MaxNpolys=130
#   T2T_CP100583.2_2506067_2507035_-1-309_aa;T2T_CP100583.2_2925951_2926910_1-320_aa    BLAST = 0.1331*NPOLYS + 4.4188    MaxNpolys=167
#   T2T_CP100583.2_2506067_2507035_-1-309_aa;T2T_CP100583.2_2934341_2935276_-1-294_aa   BLAST = 0.1592*NPOLYS + 4.5850    MaxNpolys=159
#   T2T_CP100583.2_2506067_2507035_-1-309_aa;T2T_CP100583.2_2943357_2944319_1-321_aa    BLAST = 0.1229*NPOLYS + 4.3438    MaxNpolys=159
#   T2T_CP100583.2_2506067_2507035_-1-309_aa;T2T_CP100583.2_2958235_2959188_1-318_aa    BLAST = 0.1212*NPOLYS + 4.3307    MaxNpolys=112
#   T2T_CP100583.2_2506067_2507035_-1-309_aa;T2T_CP100583.2_2967083_2968051_-1-323_aa   BLAST = 0.1060*NPOLYS + 4.2047    MaxNpolys=107
#   T2T_CP100583.2_2506067_2507035_-1-309_aa;T2T_CP100583.2_2977009_2977944_1-312_aa    BLAST = 0.1487*NPOLYS + 4.5218    MaxNpolys=159
#   T2T_CP100583.2_2506067_2507035_-1-309_aa;T2T_CP100583.2_2981665_2982624_1-347_aa    BLAST = 0.1010*NPOLYS + 4.1589    MaxNpolys=134
#   T2T_CP100583.2_2506067_2507035_-1-309_aa;T2T_CP100583.2_2992525_2993487_-1-357_aa   BLAST = 0.1662*NPOLYS + 4.6250    MaxNpolys=156
#   T2T_CP100583.2_2506067_2507035_-1-309_aa;T2T_CP100583.2_3001736_3002671_1-312_aa    BLAST = 0.1280*NPOLYS + 4.3820    MaxNpolys=125
#   T2T_CP100583.2_2506067_2507035_-1-309_aa;T2T_CP100583.2_3030636_3031595_-1-320_aa   BLAST = 0.1400*NPOLYS + 4.4659    MaxNpolys=167
#   T2T_CP100583.2_2506067_2507035_-1-309_aa;T2T_CP100583.2_3040171_3041124_1-338_aa    BLAST = 0.1365*NPOLYS + 4.4427    MaxNpolys=167
#   T2T_CP100583.2_2506067_2507035_-1-309_aa;T2T_CP100583.2_3049019_3049981_1-324_aa    BLAST = 0.1094*NPOLYS + 4.2341    MaxNpolys=128
#   T2T_CP100583.2_2506067_2507035_-1-309_aa;T2T_CP100583.2_3068440_3069423_1-328_aa    BLAST = 0.1161*NPOLYS + 4.2905    MaxNpolys=108
#   T2T_CP100583.2_2506067_2507035_-1-309_aa;T2T_CP100583.2_3076503_3077462_-1-320_aa   BLAST = 0.1297*NPOLYS + 4.3944    MaxNpolys=102
#   T2T_CP100583.2_2506067_2507035_-1-309_aa;T2T_CP100583.2_3085717_3086679_1-321_aa    BLAST = 0.1331*NPOLYS + 4.4188    MaxNpolys=138
#   T2T_CP100583.2_2506067_2507035_-1-309_aa;T2T_CP100583.2_3093446_3094381_-1-312_aa   BLAST = 0.1400*NPOLYS + 4.4659    MaxNpolys= 77
#   T2T_CP100583.2_2506067_2507035_-1-309_aa;T2T_CP100583.2_3102598_3103560_1-321_aa    BLAST = 0.1627*NPOLYS + 4.6052    MaxNpolys=129
#   T2T_CP100583.2_2506067_2507035_-1-309_aa;T2T_CP100583.2_3109982_3110959_1-354_aa    BLAST = 0.1297*NPOLYS + 4.3944    MaxNpolys= 75
#   T2T_CP100583.2_2506067_2507035_-1-309_aa;T2T_CP100583.2_3116730_3117698_-1-306_aa   BLAST = 0.1365*NPOLYS + 4.4427    MaxNpolys=139
#   T2T_CP100583.2_2506067_2507035_-1-309_aa;T2T_CP100583.2_3122953_3123894_-1-328_aa   BLAST = 0.1557*NPOLYS + 4.5643    MaxNpolys=158
#   T2T_CP100583.2_2506067_2507035_-1-309_aa;T2T_CP100583.2_3133911_3134897_1-329_aa    BLAST = 0.1383*NPOLYS + 4.4543    MaxNpolys= 75
#   T2T_CP100583.2_2506067_2507035_-1-309_aa;T2T_CP100583.2_3141004_3141960_-1-319_aa   BLAST = 0.1348*NPOLYS + 4.4308    MaxNpolys= 85
#   T2T_CP100583.2_2506067_2507035_-1-309_aa;T2T_CP100583.2_3150693_3151652_-1-320_aa   BLAST = 0.1365*NPOLYS + 4.4427    MaxNpolys=104
#   T2T_CP100583.2_2506067_2507035_-1-309_aa;T2T_CP100583.2_3159794_3160699_1-348_aa    BLAST = 0.1417*NPOLYS + 4.4773    MaxNpolys=159
#   T2T_CP100583.2_2506067_2507035_-1-309_aa;T2T_CP100583.2_3172580_3173563_-1-345_aa   BLAST = 0.1060*NPOLYS + 4.2047    MaxNpolys= 80
#   T2T_CP100583.2_2506067_2507035_-1-309_aa;T2T_CP100583.2_3182509_3183444_1-338_aa    BLAST = 0.1178*NPOLYS + 4.3041    MaxNpolys= 90
#   T2T_CP100583.2_2506067_2507035_-1-309_aa;T2T_CP100583.2_3188737_3189696_1-320_aa    BLAST = 0.1263*NPOLYS + 4.3694    MaxNpolys=167
#   T2T_CP100583.2_2506067_2507035_-1-309_aa;T2T_CP100583.2_3199155_3200096_1-317_aa    BLAST = 0.1539*NPOLYS + 4.5539    MaxNpolys= 62
#   T2T_CP100583.2_2506067_2507035_-1-309_aa;T2T_CP100583.2_3207137_3208099_-1-324_aa   BLAST = 0.1805*NPOLYS + 4.7005    MaxNpolys= 83
#   T2T_CP100583.2_2506067_2507035_-1-309_aa;T2T_CP100583.2_3213318_3214253_-1-312_aa   BLAST = 0.1365*NPOLYS + 4.4427    MaxNpolys= 70
#   T2T_CP100583.2_2506067_2507035_-1-309_aa;T2T_CP100583.2_3223066_3224025_-1-320_aa   BLAST = 0.1645*NPOLYS + 4.6151    MaxNpolys= 64
#   T2T_CP100583.2_2506067_2507035_-1-309_aa;T2T_CP100583.2_3233701_3234660_-1-320_aa   BLAST = 0.1434*NPOLYS + 4.4886    MaxNpolys=108
#   T2T_CP100583.2_2506067_2507035_-1-309_aa;T2T_CP100583.2_3243563_3244498_1-312_aa    BLAST = 0.1504*NPOLYS + 4.5326    MaxNpolys=139
#   T2T_CP100583.2_2506067_2507035_-1-309_aa;T2T_CP100583.2_3252221_3253180_-1-320_aa   BLAST = 0.1280*NPOLYS + 4.3820    MaxNpolys=152
#   T2T_CP100583.2_2506067_2507035_-1-309_aa;T2T_CP100583.2_3261440_3262384_1-395_aa    BLAST = 0.1348*NPOLYS + 4.4308    MaxNpolys=137
#   T2T_CP100583.2_2506067_2507035_-1-309_aa;T2T_CP100583.2_3269202_3270137_-1-312_aa   BLAST = 0.1592*NPOLYS + 4.5850    MaxNpolys=102
#   T2T_CP100583.2_2506067_2507035_-1-309_aa;T2T_CP100583.2_3277613_3278554_1-319_aa    BLAST = 0.1161*NPOLYS + 4.2905    MaxNpolys=159
#   T2T_CP100583.2_2506067_2507035_-1-309_aa;T2T_CP100583.2_3285773_3286705_-1-312_aa   BLAST = 0.1417*NPOLYS + 4.4773    MaxNpolys= 99
#   T2T_CP100583.2_2506067_2507035_-1-309_aa;T2T_CP100583.2_3290428_3291363_-1-312_aa   BLAST = 0.1314*NPOLYS + 4.4067    MaxNpolys=157
#   T2T_CP100583.2_2506067_2507035_-1-309_aa;T2T_CP100583.2_3298404_3299330_1-309_aa    BLAST = 0.1195*NPOLYS + 4.3175    MaxNpolys=159
#   T2T_CP100583.2_2506067_2507035_-1-309_aa;T2T_CP100583.2_3308016_3308969_1-318_aa    BLAST = 0.1161*NPOLYS + 4.2905    MaxNpolys=167
#   T2T_CP100583.2_2506067_2507035_-1-309_aa;T2T_CP100583.2_3314384_3315319_-1-312_aa   BLAST = 0.1452*NPOLYS + 4.4998    MaxNpolys=159
#   T2T_CP100583.2_2506067_2507035_-1-309_aa;T2T_CP100583.2_3324474_3325436_-1-321_aa   BLAST = 0.1751*NPOLYS + 4.6728    MaxNpolys=159
#   T2T_CP100583.2_2506067_2507035_-1-309_aa;T2T_CP100583.2_3330736_3331677_-1-314_aa   BLAST = 0.1557*NPOLYS + 4.5643    MaxNpolys=159
#   T2T_CP100583.2_2506067_2507035_-1-309_aa;T2T_CP100583.2_3339660_3340619_1-320_aa    BLAST = 0.1348*NPOLYS + 4.4308    MaxNpolys=167
#   T2T_CP100583.2_2506067_2507035_-1-309_aa;T2T_CP100583.2_3354364_3355299_1-312_aa    BLAST = 0.1504*NPOLYS + 4.5326    MaxNpolys=159
#   T2T_CP100583.2_2506067_2507035_-1-309_aa;T2T_CP100583.2_3363383_3364342_-1-320_aa   BLAST = 0.1195*NPOLYS + 4.3175    MaxNpolys=157
#   T2T_CP100583.2_2506067_2507035_-1-309_aa;T2T_CP100583.2_3373349_3374260_1-309_aa    BLAST = 0.1178*NPOLYS + 4.3041    MaxNpolys=115
#   T2T_CP100583.2_2506067_2507035_-1-309_aa;T2T_CP100583.2_3379488_3380423_-1-312_aa   BLAST = 0.1434*NPOLYS + 4.4886    MaxNpolys=159
#   T2T_CP100583.2_2506067_2507035_-1-309_aa;T2T_CP100583.2_3390434_3391396_-1-321_aa   BLAST = 0.1734*NPOLYS + 4.6634    MaxNpolys=106
#   T2T_CP100583.2_2506067_2507035_-1-309_aa;T2T_CP100583.2_3401372_3402307_1-338_aa    BLAST = 0.1417*NPOLYS + 4.4773    MaxNpolys=141
#   T2T_CP100583.2_2506067_2507035_-1-309_aa;T2T_CP100583.2_3410668_3411630_-1-321_aa   BLAST = 0.1574*NPOLYS + 4.5747    MaxNpolys=159
#   T2T_CP100583.2_2506067_2507035_-1-309_aa;T2T_CP100583.2_3420669_3421631_-1-321_aa   BLAST = 0.1751*NPOLYS + 4.6728    MaxNpolys=159
#   T2T_CP100583.2_2506067_2507035_-1-309_aa;T2T_CP100583.2_3431418_3432377_1-320_aa    BLAST = 0.1365*NPOLYS + 4.4427    MaxNpolys=142
#   T2T_CP100583.2_2506067_2507035_-1-309_aa;T2T_CP100583.2_3449236_3450219_1-328_aa    BLAST = 0.1297*NPOLYS + 4.3944    MaxNpolys=159
#   T2T_CP100583.2_2506067_2507035_-1-309_aa;T2T_CP100583.2_3456300_3457286_-1-320_aa   BLAST = 0.1178*NPOLYS + 4.3041    MaxNpolys= 80
#   T2T_CP100583.2_2506067_2507035_-1-309_aa;T2T_CP100583.2_3466533_3467468_1-346_aa    BLAST = 0.1539*NPOLYS + 4.5539    MaxNpolys= 84
#   T2T_CP100583.2_2506067_2507035_-1-309_aa;T2T_CP100583.2_3488752_3489711_1-346_aa    BLAST = 0.1195*NPOLYS + 4.3175    MaxNpolys=123
#   T2T_CP100583.2_2506067_2507035_-1-309_aa;T2T_CP100583.2_3498935_3499903_-1-323_aa   BLAST = 0.1127*NPOLYS + 4.2627    MaxNpolys= 90
#   T2T_CP100583.2_2506067_2507035_-1-309_aa;T2T_CP100583.2_3514673_3515656_1-328_aa    BLAST = 0.1417*NPOLYS + 4.4773    MaxNpolys=123
#   T2T_CP100583.2_2506067_2507035_-1-309_aa;T2T_CP100583.2_3522304_3523263_-1-320_aa   BLAST = 0.1178*NPOLYS + 4.3041    MaxNpolys=160
#   T2T_CP100583.2_2506067_2507035_-1-309_aa;T2T_CP100583.2_3528416_3529351_-1-312_aa   BLAST = 0.1469*NPOLYS + 4.5109    MaxNpolys=167
#   T2T_CP100583.2_2506067_2507035_-1-309_aa;T2T_CP100583.2_3537066_3537971_-1-312_aa   BLAST = 0.1434*NPOLYS + 4.4886    MaxNpolys=120
#   T2T_CP100583.2_2506067_2507035_-1-309_aa;T2T_CP100583.2_3546171_3547133_1-321_aa    BLAST = 0.1263*NPOLYS + 4.3694    MaxNpolys=167
#   T2T_CP100583.2_2506067_2507035_-1-309_aa;T2T_CP100583.2_3574461_3575444_1-328_aa    BLAST = 0.1263*NPOLYS + 4.3694    MaxNpolys=167
#   T2T_CP100583.2_2506067_2507035_-1-309_aa;T2T_CP100583.2_3578939_3579895_-1-319_aa   BLAST = 0.1297*NPOLYS + 4.3944    MaxNpolys= 80
#   T2T_CP100583.2_2506067_2507035_-1-309_aa;T2T_CP100583.2_3588736_3589698_1-321_aa    BLAST = 0.1195*NPOLYS + 4.3175    MaxNpolys= 86
#   T2T_CP100583.2_2506067_2507035_-1-309_aa;T2T_CP100583.2_3597132_3598064_-1-347_aa   BLAST = 0.1383*NPOLYS + 4.4543    MaxNpolys=166
#   T2T_CP100583.2_2506067_2507035_-1-309_aa;T2T_CP100583.2_3606136_3607071_1-312_aa    BLAST = 0.1504*NPOLYS + 4.5326    MaxNpolys=130
#   T2T_CP100583.2_2506067_2507035_-1-309_aa;T2T_CP100583.2_3624540_3625499_1-320_aa    BLAST = 0.1383*NPOLYS + 4.4543    MaxNpolys= 76
#   T2T_CP100583.2_2506067_2507035_-1-309_aa;T2T_CP100583.2_3636904_3637863_-1-344_aa   BLAST = 0.1645*NPOLYS + 4.6151    MaxNpolys=112
#   T2T_CP100583.2_2506067_2507035_-1-309_aa;T2T_CP100583.2_3646955_3647890_1-312_aa    BLAST = 0.1539*NPOLYS + 4.5539    MaxNpolys=159
#   T2T_CP100583.2_2506067_2507035_-1-309_aa;T2T_CP100583.2_3654932_3655891_-1-320_aa   BLAST = 0.1280*NPOLYS + 4.3820    MaxNpolys=159
#   T2T_CP100583.2_2506067_2507035_-1-309_aa;T2T_CP100583.2_3664953_3665888_-1-312_aa   BLAST = 0.1452*NPOLYS + 4.4998    MaxNpolys=135
#   T2T_CP100583.2_2506067_2507035_-1-309_aa;T2T_CP100583.2_3685397_3686356_-1-320_aa   BLAST = 0.1212*NPOLYS + 4.3307    MaxNpolys=120
#   T2T_CP100583.2_2506067_2507035_-1-309_aa;T2T_CP100583.2_3693498_3694433_1-312_aa    BLAST = 0.1331*NPOLYS + 4.4188    MaxNpolys=167
#   T2T_CP100583.2_2506067_2507035_-1-309_aa;T2T_CP100583.2_3701982_3702944_1-321_aa    BLAST = 0.1314*NPOLYS + 4.4067    MaxNpolys=152
#   T2T_CP100583.2_2506067_2507035_-1-309_aa;T2T_CP100583.2_3708632_3709537_-1-312_aa   BLAST = 0.1504*NPOLYS + 4.5326    MaxNpolys=159
#   T2T_CP100583.2_2506067_2507035_-1-309_aa;T2T_CP100583.2_3718690_3719631_1-314_aa    BLAST = 0.1574*NPOLYS + 4.5747    MaxNpolys=146
#   T2T_CP100583.2_2506067_2507035_-1-309_aa;T2T_CP100583.2_3724779_3725747_1-323_aa    BLAST = 0.1734*NPOLYS + 4.6634    MaxNpolys= 77
#   T2T_CP100583.2_2506067_2507035_-1-309_aa;T2T_CP100583.2_3734915_3735877_-1-321_aa   BLAST = 0.1314*NPOLYS + 4.4067    MaxNpolys=114
#   T2T_CP100583.2_2506067_2507035_-1-309_aa;T2T_CP100583.2_3743742_3744710_1-323_aa    BLAST = 0.1195*NPOLYS + 4.3175    MaxNpolys=167
#   T2T_CP100583.2_2506067_2507035_-1-309_aa;T2T_CP100583.2_3750780_3751763_-1-328_aa   BLAST = 0.1400*NPOLYS + 4.4659    MaxNpolys=140
#   T2T_CP100583.2_2506067_2507035_-1-309_aa;T2T_CP100583.2_3756354_3757334_-1-314_aa   BLAST = 0.1627*NPOLYS + 4.6052    MaxNpolys=102
#   T2T_CP100583.2_2506067_2507035_-1-309_aa;T2T_CP100583.2_3780133_3781092_-1-320_aa   BLAST = 0.1144*NPOLYS + 4.2767    MaxNpolys=112
#   T2T_CP100583.2_2506067_2507035_-1-309_aa;T2T_CP100583.2_3786484_3787443_-1-415_aa   BLAST = 0.1094*NPOLYS + 4.2341    MaxNpolys= 93
#   T2T_CP100583.2_2506067_2507035_-1-309_aa;T2T_CP100583.2_3802119_3803081_1-321_aa    BLAST = 0.1331*NPOLYS + 4.4188    MaxNpolys=106
#   T2T_CP100583.2_2506067_2507035_-1-309_aa;T2T_CP100583.2_3806361_3807341_-1-322_aa   BLAST = 0.1297*NPOLYS + 4.3944    MaxNpolys=106
#   T2T_CP100583.2_2506067_2507035_-1-309_aa;T2T_CP100583.2_3814805_3815716_1-377_aa    BLAST = 0.1280*NPOLYS + 4.3820    MaxNpolys=167
#   T2T_CP100583.2_2506067_2507035_-1-309_aa;T2T_CP100583.2_3820003_3820959_-1-319_aa   BLAST = 0.1400*NPOLYS + 4.4659    MaxNpolys=106
#   T2T_CP100583.2_2506067_2507035_-1-309_aa;T2T_CP100583.2_3830515_3831498_1-328_aa    BLAST = 0.1557*NPOLYS + 4.5643    MaxNpolys=141
#   T2T_CP100583.2_2506067_2507035_-1-309_aa;T2T_CP100583.2_3844192_3845127_1-312_aa    BLAST = 0.1487*NPOLYS + 4.5218    MaxNpolys= 81
#   T2T_CP100583.2_2506067_2507035_-1-309_aa;T2T_CP100583.2_3852253_3853215_-1-321_aa   BLAST = 0.1592*NPOLYS + 4.5850    MaxNpolys= 85
#   T2T_CP100583.2_2506067_2507035_-1-309_aa;T2T_CP100583.2_3862689_3863675_1-356_aa    BLAST = 0.1144*NPOLYS + 4.2767    MaxNpolys=121
#   T2T_CP100583.2_2506067_2507035_-1-309_aa;T2T_CP100583.2_3869561_3870544_-1-328_aa   BLAST = 0.1229*NPOLYS + 4.3438    MaxNpolys=104
#   T2T_CP100583.2_2506067_2507035_-1-309_aa;T2T_CP100583.2_3880402_3881361_1-323_aa    BLAST = 0.1348*NPOLYS + 4.4308    MaxNpolys=123
#   T2T_CP100583.2_2506067_2507035_-1-309_aa;T2T_CP100583.2_3888881_3889786_-1-312_aa   BLAST = 0.1627*NPOLYS + 4.6052    MaxNpolys= 73
#   T2T_CP100583.2_2506067_2507035_-1-309_aa;T2T_CP100583.2_3898883_3899845_1-321_aa    BLAST = 0.1662*NPOLYS + 4.6250    MaxNpolys= 55
#   T2T_CP100583.2_2506067_2507035_-1-309_aa;T2T_CP100583.2_3906243_3907178_-1-312_aa   BLAST = 0.1645*NPOLYS + 4.6151    MaxNpolys=108
#   T2T_CP100583.2_2506067_2507035_-1-309_aa;T2T_CP100583.2_3915182_3916138_1-319_aa    BLAST = 0.1027*NPOLYS + 4.1744    MaxNpolys= 86
#   T2T_CP100583.2_2506067_2507035_-1-309_aa;T2T_CP100583.2_3922269_3923252_-1-328_aa   BLAST = 0.1314*NPOLYS + 4.4067    MaxNpolys=152
#   T2T_CP100583.2_2506067_2507035_-1-309_aa;T2T_CP100583.2_3938265_3939221_1-319_aa    BLAST = 0.1469*NPOLYS + 4.5109    MaxNpolys=107
#   T2T_CP100583.2_2506067_2507035_-1-309_aa;T2T_CP100583.2_3948512_3949522_1-337_aa    BLAST = 0.1348*NPOLYS + 4.4308    MaxNpolys=159
#   T2T_CP100583.2_2506067_2507035_-1-309_aa;T2T_CP100583.2_3953966_3954925_1-320_aa    BLAST = 0.1178*NPOLYS + 4.3041    MaxNpolys= 86
#   T2T_CP100583.2_2506067_2507035_-1-309_aa;T2T_CP100583.2_3963189_3964151_-1-321_aa   BLAST = 0.1331*NPOLYS + 4.4188    MaxNpolys=159
#   T2T_CP100583.2_2506067_2507035_-1-309_aa;T2T_CP100583.2_3972714_3973673_-1-320_aa   BLAST = 0.1522*NPOLYS + 4.5433    MaxNpolys=107
#   T2T_CP100583.2_2506067_2507035_-1-309_aa;T2T_CP100583.2_3982024_3982986_1-321_aa    BLAST = 0.1212*NPOLYS + 4.3307    MaxNpolys=112
#   T2T_CP100583.2_2506067_2507035_-1-309_aa;T2T_CP100583.2_3986836_3987792_-1-319_aa   BLAST = 0.1297*NPOLYS + 4.3944    MaxNpolys=179
#   T2T_CP100583.2_2506067_2507035_-1-309_aa;T2T_CP100583.2_3996141_3997070_1-326_aa    BLAST = 0.1522*NPOLYS + 4.5433    MaxNpolys=167
#   T2T_CP100583.2_2506067_2507035_-1-309_aa;T2T_CP100583.2_4003600_4004562_-1-321_aa   BLAST = 0.1178*NPOLYS + 4.3041    MaxNpolys=159
#   T2T_CP100583.2_2506067_2507035_-1-309_aa;T2T_CP100583.2_4013574_4014533_1-344_aa    BLAST = 0.1698*NPOLYS + 4.6444    MaxNpolys=186
#   T2T_CP100583.2_2506067_2507035_-1-309_aa;T2T_CP100583.2_4022531_4023496_1-322_aa    BLAST = 0.1365*NPOLYS + 4.4427    MaxNpolys=167
#   T2T_CP100583.2_2506067_2507035_-1-309_aa;T2T_CP100583.2_4026616_4027551_-1-312_aa   BLAST = 0.1348*NPOLYS + 4.4308    MaxNpolys=157
#   T2T_CP100583.2_2506067_2507035_-1-309_aa;T2T_CP100583.2_4045332_4046291_-1-320_aa   BLAST = 0.1522*NPOLYS + 4.5433    MaxNpolys= 74
#   T2T_CP100583.2_2506067_2507035_-1-309_aa;T2T_CP100583.2_4054756_4055691_1-312_aa    BLAST = 0.1469*NPOLYS + 4.5109    MaxNpolys=127
#   T2T_CP100583.2_2506067_2507035_-1-309_aa;T2T_CP100583.2_4063257_4064036_-1-310_aa   BLAST = 0.1365*NPOLYS + 4.4427    MaxNpolys=147
#   T2T_CP100583.2_2506067_2507035_-1-309_aa;T2T_CP100583.2_4072058_4073017_1-347_aa    BLAST = 0.1010*NPOLYS + 4.1589    MaxNpolys=160
#   T2T_CP100583.2_2506067_2507035_-1-309_aa;T2T_CP100583.2_4081852_4082841_1-353_aa    BLAST = 0.1734*NPOLYS + 4.6634    MaxNpolys= 63
#   T2T_CP100583.2_2506067_2507035_-1-309_aa;T2T_CP100583.2_4090488_4091423_-1-338_aa   BLAST = 0.1627*NPOLYS + 4.6052    MaxNpolys=121
#   T2T_CP100583.2_2506067_2507035_-1-309_aa;T2T_CP100583.2_4100517_4101443_1-309_aa    BLAST = 0.1161*NPOLYS + 4.2905    MaxNpolys=123
#   T2T_CP100583.2_2506067_2507035_-1-309_aa;T2T_CP100583.2_4109836_4110804_-1-323_aa   BLAST = 0.1144*NPOLYS + 4.2767    MaxNpolys=132
#   T2T_CP100583.2_2506067_2507035_-1-309_aa;T2T_CP100583.2_4121074_4122024_1-317_aa    BLAST = 0.1417*NPOLYS + 4.4773    MaxNpolys=118
#   T2T_CP100583.2_2506067_2507035_-1-309_aa;T2T_CP100583.2_4128053_4129024_-1-324_aa   BLAST = 0.1400*NPOLYS + 4.4659    MaxNpolys=159
#   T2T_CP100583.2_2506067_2507035_-1-309_aa;T2T_CP100583.2_4136321_4137271_1-344_aa    BLAST = 0.1417*NPOLYS + 4.4773    MaxNpolys=113
#   T2T_CP100583.2_2506067_2507035_-1-309_aa;T2T_CP100583.2_4143146_4144129_-1-328_aa   BLAST = 0.1161*NPOLYS + 4.2905    MaxNpolys=159
#   T2T_CP100583.2_2506067_2507035_-1-309_aa;T2T_CP100583.2_4149968_4150924_-1-319_aa   BLAST = 0.1229*NPOLYS + 4.3438    MaxNpolys=162
#   T2T_CP100583.2_2506067_2507035_-1-309_aa;T2T_CP100583.2_4159842_4160777_1-312_aa    BLAST = 0.1627*NPOLYS + 4.6052    MaxNpolys= 93
#   T2T_CP100583.2_2506067_2507035_-1-309_aa;T2T_CP100583.2_4168253_4169215_-1-321_aa   BLAST = 0.1469*NPOLYS + 4.5109    MaxNpolys=144
#   T2T_CP100583.2_2506067_2507035_-1-309_aa;T2T_CP100583.2_4179011_4179970_1-320_aa    BLAST = 0.1504*NPOLYS + 4.5326    MaxNpolys= 86
#   T2T_CP100583.2_2506067_2507035_-1-309_aa;T2T_CP100583.2_4187314_4188237_-1-338_aa   BLAST = 0.1365*NPOLYS + 4.4427    MaxNpolys= 83
#   T2T_CP100583.2_2506067_2507035_-1-309_aa;T2T_CP100583.2_4195606_4196541_1-312_aa    BLAST = 0.1469*NPOLYS + 4.5109    MaxNpolys= 85
#   T2T_CP100583.2_2506067_2507035_-1-309_aa;T2T_CP100583.2_4203667_4204629_-1-321_aa   BLAST = 0.1592*NPOLYS + 4.5850    MaxNpolys=100
#   T2T_CP100583.2_2506067_2507035_-1-309_aa;T2T_CP100583.2_4214537_4215499_1-321_aa    BLAST = 0.1417*NPOLYS + 4.4773    MaxNpolys=179
#   T2T_CP100583.2_2506067_2507035_-1-309_aa;T2T_CP100583.2_4222768_4223703_-1-312_aa   BLAST = 0.1434*NPOLYS + 4.4886    MaxNpolys=167
#   T2T_CP100583.2_2506067_2507035_-1-309_aa;T2T_CP100583.2_4232414_4233373_-1-320_aa   BLAST = 0.1574*NPOLYS + 4.5747    MaxNpolys= 79
#   T2T_CP100583.2_2506067_2507035_-1-309_aa;T2T_CP100583.2_4240772_4241734_1-321_aa    BLAST = 0.1627*NPOLYS + 4.6052    MaxNpolys=150
#   T2T_CP100583.2_2506067_2507035_-1-309_aa;T2T_CP100583.2_4251128_4252063_1-312_aa    BLAST = 0.1574*NPOLYS + 4.5747    MaxNpolys=159
#   T2T_CP100583.2_2506067_2507035_-1-309_aa;T2T_CP100583.2_4259192_4260175_1-328_aa    BLAST = 0.1331*NPOLYS + 4.4188    MaxNpolys=159
#   T2T_CP100583.2_2506067_2507035_-1-309_aa;T2T_CP100583.2_4266582_4267538_-1-319_aa   BLAST = 0.1027*NPOLYS + 4.1744    MaxNpolys= 89
#   T2T_CP100583.2_2506067_2507035_-1-309_aa;T2T_CP100583.2_4273812_4274747_1-312_aa    BLAST = 0.1504*NPOLYS + 4.5326    MaxNpolys= 81
#   T2T_CP100583.2_2506067_2507035_-1-309_aa;T2T_CP100583.2_4281875_4282837_-1-321_aa   BLAST = 0.1574*NPOLYS + 4.5747    MaxNpolys= 85
#   T2T_CP100583.2_2506067_2507035_-1-309_aa;T2T_CP100583.2_4292414_4293397_1-328_aa    BLAST = 0.1331*NPOLYS + 4.4188    MaxNpolys=120
#   T2T_CP100583.2_2506067_2507035_-1-309_aa;T2T_CP100583.2_4299070_4300005_-1-338_aa   BLAST = 0.1504*NPOLYS + 4.5326    MaxNpolys= 88
#   T2T_CP100583.2_2506067_2507035_-1-309_aa;T2T_CP100583.2_4307587_4308540_1-318_aa    BLAST = 0.1212*NPOLYS + 4.3307    MaxNpolys=159
#   T2T_CP100583.2_2506067_2507035_-1-309_aa;T2T_CP100583.2_4314660_4315622_-1-324_aa   BLAST = 0.1787*NPOLYS + 4.6913    MaxNpolys= 83
#   T2T_CP100583.2_2506067_2507035_-1-309_aa;T2T_CP100583.2_4320841_4321776_-1-312_aa   BLAST = 0.1314*NPOLYS + 4.4067    MaxNpolys= 70
#   T2T_CP100583.2_2506067_2507035_-1-309_aa;T2T_CP100583.2_4330698_4331657_-1-320_aa   BLAST = 0.1400*NPOLYS + 4.4659    MaxNpolys=159
#   T2T_CP100583.2_2506067_2507035_-1-309_aa;T2T_CP100583.2_4337071_4338006_-1-312_aa   BLAST = 0.1178*NPOLYS + 4.3041    MaxNpolys=116
#   T2T_CP100583.2_2506067_2507035_-1-309_aa;T2T_CP100583.2_4346438_4347400_-1-321_aa   BLAST = 0.1557*NPOLYS + 4.5643    MaxNpolys=159
#   T2T_CP100583.2_2506067_2507035_-1-309_aa;T2T_CP100583.2_4357351_4358286_1-312_aa    BLAST = 0.1751*NPOLYS + 4.6728    MaxNpolys= 64
#   T2T_CP100583.2_2506067_2507035_-1-309_aa;T2T_CP100583.2_4363814_4364773_-1-401_aa   BLAST = 0.1263*NPOLYS + 4.3694    MaxNpolys=121
#   T2T_CP100583.2_2506067_2507035_-1-309_aa;T2T_CP100583.2_4373652_4374587_-1-312_aa   BLAST = 0.1539*NPOLYS + 4.5539    MaxNpolys=159
#   T2T_CP100583.2_2506067_2507035_-1-309_aa;T2T_CP100583.2_4383801_4384772_1-324_aa    BLAST = 0.1383*NPOLYS + 4.4543    MaxNpolys=159
#   T2T_CP100583.2_2506067_2507035_-1-309_aa;T2T_CP100583.2_4390741_4391715_-1-319_aa   BLAST = 0.0911*NPOLYS + 4.0604    MaxNpolys= 72
#   T2T_CP100583.2_2506067_2507035_-1-309_aa;T2T_CP100583.2_4400374_4401333_-1-320_aa   BLAST = 0.1348*NPOLYS + 4.4308    MaxNpolys= 52
#   T2T_CP100583.2_2506067_2507035_-1-309_aa;T2T_CP100583.2_4409358_4410293_1-312_aa    BLAST = 0.1246*NPOLYS + 4.3567    MaxNpolys=160
#   T2T_CP100583.2_2506067_2507035_-1-309_aa;T2T_CP100583.2_4414824_4415783_1-320_aa    BLAST = 0.1127*NPOLYS + 4.2627    MaxNpolys=142
#   T2T_CP100583.2_2506067_2507035_-1-309_aa;T2T_CP100583.2_4421031_4421984_1-308_aa    BLAST = 0.1314*NPOLYS + 4.4067    MaxNpolys=122
#   T2T_CP100583.2_2506067_2507035_-1-309_aa;T2T_CP100583.2_4427682_4428653_-1-324_aa   BLAST = 0.1365*NPOLYS + 4.4427    MaxNpolys=160
#   T2T_CP100583.2_2506067_2507035_-1-309_aa;T2T_CP100583.2_4436715_4437650_1-312_aa    BLAST = 0.1348*NPOLYS + 4.4308    MaxNpolys=105
#   T2T_CP100583.2_2506067_2507035_-1-309_aa;T2T_CP100583.2_4446784_4447743_-1-347_aa   BLAST = 0.1280*NPOLYS + 4.3820    MaxNpolys=157
#   T2T_CP100583.2_2506067_2507035_-1-309_aa;T2T_CP100583.2_4456211_4457146_1-348_aa    BLAST = 0.1592*NPOLYS + 4.5850    MaxNpolys= 64
#   T2T_CP100583.2_2506067_2507035_-1-309_aa;T2T_CP100583.2_4460863_4461822_1-347_aa    BLAST = 0.0977*NPOLYS + 4.1271    MaxNpolys=167
#   T2T_CP100583.2_2506067_2507035_-1-309_aa;T2T_CP100583.2_4467031_4467993_1-321_aa    BLAST = 0.1263*NPOLYS + 4.3694    MaxNpolys=156
#   T2T_CP100583.2_2506067_2507035_-1-309_aa;T2T_CP100583.2_4474718_4475653_-1-312_aa   BLAST = 0.1365*NPOLYS + 4.4427    MaxNpolys=159
#   T2T_CP100583.2_2506067_2507035_-1-309_aa;T2T_CP100583.2_4484528_4485478_1-312_aa    BLAST = 0.1841*NPOLYS + 4.7185    MaxNpolys=158
#   T2T_CP100583.2_2506067_2507035_-1-309_aa;T2T_CP100583.2_4502179_4503114_1-312_aa    BLAST = 0.1400*NPOLYS + 4.4659    MaxNpolys=159
#   T2T_CP100583.2_2506067_2507035_-1-309_aa;T2T_CP100583.2_4508475_4509437_-1-321_aa   BLAST = 0.1314*NPOLYS + 4.4067    MaxNpolys=106
#   T2T_CP100583.2_2506067_2507035_-1-309_aa;T2T_CP100583.2_4538767_4539750_-1-354_aa   BLAST = 0.1144*NPOLYS + 4.2767    MaxNpolys= 99
#   T2T_CP100583.2_2506067_2507035_-1-309_aa;T2T_CP100583.2_4547303_4548286_1-328_aa    BLAST = 0.1400*NPOLYS + 4.4659    MaxNpolys=101
#   T2T_CP100583.2_2506067_2507035_-1-309_aa;T2T_CP100583.2_4553896_4554852_-1-345_aa   BLAST = 0.1348*NPOLYS + 4.4308    MaxNpolys=158
#   T2T_CP100583.2_2506067_2507035_-1-309_aa;T2T_CP100583.2_4563625_4564593_1-325_aa    BLAST = 0.1557*NPOLYS + 4.5643    MaxNpolys=159
#   T2T_CP100583.2_2506067_2507035_-1-309_aa;T2T_CP100583.2_4569555_4570514_-1-320_aa   BLAST = 0.1280*NPOLYS + 4.3820    MaxNpolys=158
#   T2T_CP100583.2_2506067_2507035_-1-309_aa;T2T_CP100583.2_4579564_4580523_1-347_aa    BLAST = 0.1027*NPOLYS + 4.1744    MaxNpolys=111
#   T2T_CP100583.2_2506067_2507035_-1-309_aa;T2T_CP100583.2_4585804_4586757_1-318_aa    BLAST = 0.1195*NPOLYS + 4.3175    MaxNpolys=159
#   T2T_CP100583.2_2506067_2507035_-1-309_aa;T2T_CP100583.2_4591884_4592828_-1-315_aa   BLAST = 0.1574*NPOLYS + 4.5747    MaxNpolys=131
#   T2T_CP100583.2_2506067_2507035_-1-309_aa;T2T_CP100583.2_4601183_4602118_1-346_aa    BLAST = 0.1487*NPOLYS + 4.5218    MaxNpolys=179
#   T2T_CP100583.2_2506067_2507035_-1-309_aa;T2T_CP100583.2_4606714_4607673_1-320_aa    BLAST = 0.1348*NPOLYS + 4.4308    MaxNpolys=160
#   T2T_CP100583.2_2506067_2507035_-1-309_aa;T2T_CP100583.2_4617400_4618335_1-338_aa    BLAST = 0.1522*NPOLYS + 4.5433    MaxNpolys=148
#   T2T_CP100583.2_2506067_2507035_-1-309_aa;T2T_CP100583.2_4625219_4626178_-1-320_aa   BLAST = 0.1280*NPOLYS + 4.3820    MaxNpolys=167
#   T2T_CP100583.2_2506067_2507035_-1-309_aa;T2T_CP100583.2_4633720_4634679_1-320_aa    BLAST = 0.1195*NPOLYS + 4.3175    MaxNpolys=159
#   T2T_CP100583.2_2506067_2507035_-1-309_aa;T2T_CP100583.2_4640550_4641485_-1-312_aa   BLAST = 0.1662*NPOLYS + 4.6250    MaxNpolys=159
#   T2T_CP100583.2_2506067_2507035_-1-309_aa;T2T_CP100583.2_4657837_4658820_-1-328_aa   BLAST = 0.1263*NPOLYS + 4.3694    MaxNpolys=187
#   T2T_CP100583.2_2506067_2507035_-1-309_aa;T2T_CP100583.2_4662688_4663647_-1-320_aa   BLAST = 0.1246*NPOLYS + 4.3567    MaxNpolys=167
#   T2T_CP100583.2_2506067_2507035_-1-309_aa;T2T_CP100583.2_4672342_4673283_1-314_aa    BLAST = 0.1592*NPOLYS + 4.5850    MaxNpolys=160
#   T2T_CP100583.2_2506067_2507035_-1-309_aa;T2T_CP100583.2_4678573_4679556_1-328_aa    BLAST = 0.1161*NPOLYS + 4.2905    MaxNpolys=181
#   T2T_CP100583.2_2506067_2507035_-1-309_aa;T2T_CP100583.2_4685155_4686090_-1-312_aa   BLAST = 0.1557*NPOLYS + 4.5643    MaxNpolys=159
#   T2T_CP100583.2_2506067_2507035_-1-309_aa;T2T_CP100583.2_4692503_4693279_-1-308_aa   BLAST = 0.1383*NPOLYS + 4.4543    MaxNpolys= 81
#   T2T_CP100583.2_2506067_2507035_-1-309_aa;T2T_CP100583.2_4702828_4703790_1-321_aa    BLAST = 0.1769*NPOLYS + 4.6821    MaxNpolys=132
#   T2T_CP100583.2_2506067_2507035_-1-309_aa;T2T_CP100583.2_4713254_4714159_1-348_aa    BLAST = 0.1417*NPOLYS + 4.4773    MaxNpolys=152
#   T2T_CP100583.2_2506067_2507035_-1-309_aa;T2T_CP100583.2_4721552_4722523_-1-324_aa   BLAST = 0.1645*NPOLYS + 4.6151    MaxNpolys= 92
#   T2T_CP100583.2_2506067_2507035_-1-309_aa;T2T_CP100583.2_4731439_4732365_1-309_aa    BLAST = 0.1246*NPOLYS + 4.3567    MaxNpolys=165
#   T2T_CP100583.2_2506067_2507035_-1-309_aa;T2T_CP100583.2_4737491_4738426_-1-312_aa   BLAST = 0.1487*NPOLYS + 4.5218    MaxNpolys=159
#   T2T_CP100583.2_2506067_2507035_-1-309_aa;T2T_CP100583.2_4758939_4759922_1-328_aa    BLAST = 0.1314*NPOLYS + 4.4067    MaxNpolys= 90
#   T2T_CP100583.2_2506067_2507035_-1-309_aa;T2T_CP100583.2_4765933_4766901_-1-323_aa   BLAST = 0.1263*NPOLYS + 4.3694    MaxNpolys=112
#   T2T_CP100583.2_2506067_2507035_-1-309_aa;T2T_CP100583.2_4784932_4785867_-1-312_aa   BLAST = 0.1077*NPOLYS + 4.2195    MaxNpolys= 85
#   T2T_CP100583.2_2506067_2507035_-1-309_aa;T2T_CP100583.2_4794240_4795175_1-312_aa    BLAST = 0.1127*NPOLYS + 4.2627    MaxNpolys= 80
#   T2T_CP100583.2_2506067_2507035_-1-309_aa;T2T_CP100583.2_4801213_4802175_-1-321_aa   BLAST = 0.1127*NPOLYS + 4.2627    MaxNpolys=111
#   T2T_CP100583.2_2506067_2507035_-1-309_aa;T2T_CP100583.2_4809635_4810588_1-318_aa    BLAST = 0.1195*NPOLYS + 4.3175    MaxNpolys=167
#   T2T_CP100583.2_2506067_2507035_-1-309_aa;T2T_CP100583.2_4816708_4817670_-1-324_aa   BLAST = 0.1805*NPOLYS + 4.7005    MaxNpolys= 83
#   T2T_CP100583.2_2506067_2507035_-1-309_aa;T2T_CP100583.2_4822885_4823820_-1-312_aa   BLAST = 0.1314*NPOLYS + 4.4067    MaxNpolys= 70
#   T2T_CP100583.2_2506067_2507035_-1-309_aa;T2T_CP100583.2_4833722_4834681_-1-320_aa   BLAST = 0.1557*NPOLYS + 4.5643    MaxNpolys=123
#   T2T_CP100583.2_2506067_2507035_-1-309_aa;T2T_CP100583.2_4842281_4843222_-1-314_aa   BLAST = 0.1504*NPOLYS + 4.5326    MaxNpolys= 95
#   T2T_CP100583.2_2506067_2507035_-1-309_aa;T2T_CP100583.2_4850665_4851600_1-348_aa    BLAST = 0.1027*NPOLYS + 4.1744    MaxNpolys=103
#   T2T_CP100583.2_2506067_2507035_-1-309_aa;T2T_CP100583.2_4860618_4861553_1-312_aa    BLAST = 0.1417*NPOLYS + 4.4773    MaxNpolys=159
#   T2T_CP100583.2_2506067_2507035_-1-309_aa;T2T_CP100583.2_4867027_4867986_-1-320_aa   BLAST = 0.1263*NPOLYS + 4.3694    MaxNpolys= 85
#   T2T_CP100583.2_2506067_2507035_-1-309_aa;T2T_CP100583.2_4876876_4877859_1-354_aa    BLAST = 0.1331*NPOLYS + 4.4188    MaxNpolys= 91
#   T2T_CP100583.2_2506067_2507035_-1-309_aa;T2T_CP100583.2_4886598_4887566_-1-323_aa   BLAST = 0.1229*NPOLYS + 4.3438    MaxNpolys= 55
#   T2T_CP100583.2_2506067_2507035_-1-309_aa;T2T_CP100583.2_4897030_4897989_-1-320_aa   BLAST = 0.1487*NPOLYS + 4.5218    MaxNpolys= 66
#   T2T_CP100583.2_2506067_2507035_-1-309_aa;T2T_CP100583.2_4906085_4907020_1-338_aa    BLAST = 0.1212*NPOLYS + 4.3307    MaxNpolys= 78
#   T2T_CP100583.2_2506067_2507035_-1-309_aa;T2T_CP100583.2_4912438_4913361_1-308_aa    BLAST = 0.1280*NPOLYS + 4.3820    MaxNpolys= 90
#   T2T_CP100583.2_2506067_2507035_-1-309_aa;T2T_CP100583.2_4918580_4919515_-1-338_aa   BLAST = 0.1452*NPOLYS + 4.4998    MaxNpolys=159
#   T2T_CP100583.2_2506067_2507035_-1-309_aa;T2T_CP100583.2_4929233_4930192_1-320_aa    BLAST = 0.1383*NPOLYS + 4.4543    MaxNpolys=167
#   T2T_CP100583.2_2506067_2507035_-1-309_aa;T2T_CP100583.2_4936668_4937603_-1-312_aa   BLAST = 0.1627*NPOLYS + 4.6052    MaxNpolys= 81
#   T2T_CP100583.2_2506067_2507035_-1-309_aa;T2T_CP100583.2_4946001_4946981_1-329_aa    BLAST = 0.1212*NPOLYS + 4.3307    MaxNpolys= 73
#   T2T_CP100583.2_2506067_2507035_-1-309_aa;T2T_CP100583.2_4953089_4954072_-1-319_aa   BLAST = 0.0961*NPOLYS + 4.1109    MaxNpolys=104
#   T2T_CP100583.2_2506067_2507035_-1-309_aa;T2T_CP100583.2_4963988_4964947_-1-331_aa   BLAST = 0.1487*NPOLYS + 4.5218    MaxNpolys=157
#   T2T_CP100583.2_2506067_2507035_-1-309_aa;T2T_CP100583.2_4974467_4975450_1-328_aa    BLAST = 0.1314*NPOLYS + 4.4067    MaxNpolys=124
#   T2T_CP100583.2_2506067_2507035_-1-309_aa;T2T_CP100583.2_5002234_5003196_1-321_aa    BLAST = 0.1297*NPOLYS + 4.3944    MaxNpolys=114
#   T2T_CP100583.2_2506067_2507035_-1-309_aa;T2T_CP100583.2_5011351_5012286_-1-312_aa   BLAST = 0.1212*NPOLYS + 4.3307    MaxNpolys=152
#   T2T_CP100583.2_2506067_2507035_-1-309_aa;T2T_CP100583.2_5020445_5021401_-1-319_aa   BLAST = 0.1348*NPOLYS + 4.4308    MaxNpolys= 86
#   T2T_CP100583.2_2506067_2507035_-1-309_aa;T2T_CP100583.2_5037204_5038184_-1-329_aa   BLAST = 0.1229*NPOLYS + 4.3438    MaxNpolys=167
#   T2T_CP100583.2_2506067_2507035_-1-309_aa;T2T_CP100583.2_5048236_5049219_1-324_aa    BLAST = 0.1212*NPOLYS + 4.3307    MaxNpolys=140
#   T2T_CP100583.2_2506067_2507035_-1-309_aa;T2T_CP100583.2_5055311_5056300_-1-352_aa   BLAST = 0.1229*NPOLYS + 4.3438    MaxNpolys=108
#   T2T_CP100583.2_2506067_2507035_-1-309_aa;T2T_CP100583.2_5065080_5066063_1-328_aa    BLAST = 0.1161*NPOLYS + 4.2905    MaxNpolys=181
#   T2T_CP100583.2_2506067_2507035_-1-309_aa;T2T_CP100583.2_5071664_5072596_-1-311_aa   BLAST = 0.1574*NPOLYS + 4.5747    MaxNpolys=157
#   T2T_CP100583.2_2506067_2507035_-1-309_aa;T2T_CP100583.2_5088008_5088943_1-312_aa    BLAST = 0.1417*NPOLYS + 4.4773    MaxNpolys=132
#   T2T_CP100583.2_2506067_2507035_-1-309_aa;T2T_CP100583.2_5092667_5093626_1-347_aa    BLAST = 0.0977*NPOLYS + 4.1271    MaxNpolys=167
#   T2T_CP100583.2_2506067_2507035_-1-309_aa;T2T_CP100583.2_5098798_5099781_1-328_aa    BLAST = 0.1434*NPOLYS + 4.4886    MaxNpolys=153
#   T2T_CP100583.2_2506067_2507035_-1-309_aa;T2T_CP100583.2_5103276_5104232_-1-319_aa   BLAST = 0.1246*NPOLYS + 4.3567    MaxNpolys=121
#   T2T_CP100583.2_2506067_2507035_-1-309_aa;T2T_CP100583.2_5117018_5117953_-1-312_aa   BLAST = 0.1297*NPOLYS + 4.3944    MaxNpolys=158
#   T2T_CP100583.2_2506067_2507035_-1-309_aa;T2T_CP100583.2_5126260_5127171_1-312_aa    BLAST = 0.1263*NPOLYS + 4.3694    MaxNpolys=159
#   T2T_CP100583.2_2506067_2507035_-1-309_aa;T2T_CP100583.2_5141513_5142472_1-320_aa    BLAST = 0.1487*NPOLYS + 4.5218    MaxNpolys=167
#   T2T_CP100583.2_2506067_2507035_-1-309_aa;T2T_CP100583.2_5162225_5163193_1-350_aa    BLAST = 0.1348*NPOLYS + 4.4308    MaxNpolys=159
#   T2T_CP100583.2_2506067_2507035_-1-309_aa;T2T_CP100583.2_5179217_5180185_-1-323_aa   BLAST = 0.1077*NPOLYS + 4.2195    MaxNpolys=152
#   T2T_CP100583.2_2506067_2507035_-1-309_aa;T2T_CP100583.2_5188847_5189833_1-320_aa    BLAST = 0.0977*NPOLYS + 4.1271    MaxNpolys= 68
#   T2T_CP100583.2_2506067_2507035_-1-309_aa;T2T_CP100583.2_5193695_5194657_-1-357_aa   BLAST = 0.1698*NPOLYS + 4.6444    MaxNpolys=130
#   T2T_CP100583.2_2506067_2507035_-1-309_aa;T2T_CP100583.2_5202138_5203100_1-321_aa    BLAST = 0.1469*NPOLYS + 4.5109    MaxNpolys= 81
#   T2T_CP100583.2_2506067_2507035_-1-309_aa;T2T_CP100583.2_5206891_5207850_-1-322_aa   BLAST = 0.1027*NPOLYS + 4.1744    MaxNpolys= 83
#   T2T_CP100583.2_2506067_2507035_-1-309_aa;T2T_CP100583.2_5216114_5217049_1-346_aa    BLAST = 0.1609*NPOLYS + 4.5951    MaxNpolys= 68
#   T2T_CP100583.2_2506067_2507035_-1-309_aa;T2T_CP100583.2_5223064_5224026_-1-321_aa   BLAST = 0.1609*NPOLYS + 4.5951    MaxNpolys= 96
#   T2T_CP100583.2_2506067_2507035_-1-309_aa;T2T_CP100583.2_5233476_5234459_1-328_aa    BLAST = 0.1246*NPOLYS + 4.3567    MaxNpolys=157
#   T2T_CP100583.2_2506067_2507035_-1-309_aa;T2T_CP100583.2_5240486_5241436_-1-317_aa   BLAST = 0.0977*NPOLYS + 4.1271    MaxNpolys= 70
#   T2T_CP100583.2_2506067_2507035_-1-309_aa;T2T_CP100583.2_5249466_5250437_1-308_aa    BLAST = 0.1383*NPOLYS + 4.4543    MaxNpolys=159
#   T2T_CP100583.2_2506067_2507035_-1-309_aa;T2T_CP100583.2_5256460_5257443_-1-328_aa   BLAST = 0.1077*NPOLYS + 4.2195    MaxNpolys=159
#   T2T_CP100583.2_2506067_2507035_-1-309_aa;T2T_CP100583.2_5262712_5263650_-1-313_aa   BLAST = 0.1348*NPOLYS + 4.4308    MaxNpolys= 91
#   T2T_CP100583.2_2506067_2507035_-1-309_aa;T2T_CP100583.2_5271112_5272047_1-312_aa    BLAST = 0.1469*NPOLYS + 4.5109    MaxNpolys= 85
#   T2T_CP100583.2_2506067_2507035_-1-309_aa;T2T_CP100583.2_5279180_5280142_-1-321_aa   BLAST = 0.1627*NPOLYS + 4.6052    MaxNpolys=151
#   T2T_CP100583.2_2506067_2507035_-1-309_aa;T2T_CP100583.2_5290053_5291012_1-320_aa    BLAST = 0.1044*NPOLYS + 4.1897    MaxNpolys=157
#   T2T_CP100583.2_2506067_2507035_-1-309_aa;T2T_CP100583.2_5297001_5297963_1-321_aa    BLAST = 0.1716*NPOLYS + 4.6540    MaxNpolys=179
#   T2T_CP100583.2_2506067_2507035_-1-309_aa;T2T_CP100583.2_5310501_5311478_-1-326_aa   BLAST = 0.1400*NPOLYS + 4.4659    MaxNpolys=167
#   T2T_CP100583.2_2506067_2507035_-1-309_aa;T2T_CP100583.2_5320189_5321130_1-314_aa    BLAST = 0.1734*NPOLYS + 4.6634    MaxNpolys=152
#   T2T_CP100583.2_2506067_2507035_-1-309_aa;T2T_CP100583.2_5326531_5327493_1-321_aa    BLAST = 0.1452*NPOLYS + 4.4998    MaxNpolys=136
#   T2T_CP100583.2_2506067_2507035_-1-309_aa;T2T_CP100583.2_5334174_5335109_-1-348_aa   BLAST = 0.1557*NPOLYS + 4.5643    MaxNpolys=135
#   T2T_CP100583.2_2506067_2507035_-1-309_aa;T2T_CP100583.2_5344603_5345565_1-321_aa    BLAST = 0.1331*NPOLYS + 4.4188    MaxNpolys=167
#   T2T_CP100583.2_2506067_2507035_-1-309_aa;T2T_CP100583.2_5359303_5360262_1-337_aa    BLAST = 0.1280*NPOLYS + 4.3820    MaxNpolys=151
#   T2T_CP100583.2_2506067_2507035_-1-309_aa;T2T_CP100583.2_5368794_5369723_-1-312_aa   BLAST = 0.1452*NPOLYS + 4.4998    MaxNpolys=167
#   T2T_CP100583.2_2506067_2507035_-1-309_aa;T2T_CP100583.2_5377736_5378719_1-319_aa    BLAST = 0.1127*NPOLYS + 4.2627    MaxNpolys=159
#   T2T_CP100583.2_2506067_2507035_-1-309_aa;T2T_CP100583.2_5384491_5385474_-1-328_aa   BLAST = 0.1434*NPOLYS + 4.4886    MaxNpolys=107
#   T2T_CP100583.2_2506067_2507035_-1-309_aa;T2T_CP100583.2_5395041_5396000_1-320_aa    BLAST = 0.1417*NPOLYS + 4.4773    MaxNpolys=167
#   T2T_CP100583.2_2506067_2507035_-1-309_aa;T2T_CP100583.2_5411987_5412946_1-343_aa    BLAST = 0.1246*NPOLYS + 4.3567    MaxNpolys=159
#   T2T_CP100583.2_2506067_2507035_-1-309_aa;T2T_CP100583.2_5442729_5443685_-1-345_aa   BLAST = 0.1522*NPOLYS + 4.5433    MaxNpolys=151
#   T2T_CP100583.2_2506067_2507035_-1-309_aa;T2T_CP100583.2_5453234_5454193_-1-320_aa   BLAST = 0.1592*NPOLYS + 4.5850    MaxNpolys= 79
#   T2T_CP100583.2_2506067_2507035_-1-309_aa;T2T_CP100583.2_5470730_5471671_1-328_aa    BLAST = 0.1212*NPOLYS + 4.3307    MaxNpolys=165
#   T2T_CP100583.2_2506067_2507035_-1-309_aa;T2T_CP100583.2_5476832_5477767_-1-294_aa   BLAST = 0.1609*NPOLYS + 4.5951    MaxNpolys=159
#   T2T_CP100583.2_2506067_2507035_-1-309_aa;T2T_CP100583.2_5485773_5486744_1-324_aa    BLAST = 0.1557*NPOLYS + 4.5643    MaxNpolys=159
#   T2T_CP100583.2_2506067_2507035_-1-309_aa;T2T_CP100583.2_5493669_5494631_-1-321_aa   BLAST = 0.1645*NPOLYS + 4.6151    MaxNpolys=167
#   T2T_CP100583.2_2506067_2507035_-1-309_aa;T2T_CP100583.2_5499880_5500860_-1-314_aa   BLAST = 0.1609*NPOLYS + 4.5951    MaxNpolys=103
#   T2T_CP100583.2_2506067_2507035_-1-309_aa;T2T_CP100583.2_5508571_5509482_1-312_aa    BLAST = 0.1212*NPOLYS + 4.3307    MaxNpolys= 85
#   T2T_CP100583.2_2506067_2507035_-1-309_aa;T2T_CP100583.2_5517309_5518268_-1-320_aa   BLAST = 0.1400*NPOLYS + 4.4659    MaxNpolys= 81
#   T2T_CP100583.2_2506067_2507035_-1-309_aa;T2T_CP100583.2_5525882_5526823_-1-314_aa   BLAST = 0.1487*NPOLYS + 4.5218    MaxNpolys= 95
#   T2T_CP100583.2_2506067_2507035_-1-309_aa;T2T_CP100583.2_5534271_5535206_1-348_aa    BLAST = 0.1044*NPOLYS + 4.1897    MaxNpolys=103
#   T2T_CP100583.2_2506067_2507035_-1-309_aa;T2T_CP100583.2_5544225_5545160_1-312_aa    BLAST = 0.1434*NPOLYS + 4.4886    MaxNpolys=152
#   T2T_CP100583.2_2506067_2507035_-1-309_aa;T2T_CP100583.2_5550634_5551593_-1-320_aa   BLAST = 0.1178*NPOLYS + 4.3041    MaxNpolys= 92
#   T2T_CP100583.2_2506067_2507035_-1-309_aa;T2T_CP100583.2_5560476_5561459_1-354_aa    BLAST = 0.1297*NPOLYS + 4.3944    MaxNpolys= 91
#   T2T_CP100583.2_2506067_2507035_-1-309_aa;T2T_CP100583.2_5569088_5570056_-1-323_aa   BLAST = 0.1212*NPOLYS + 4.3307    MaxNpolys= 92
#   T2T_CP100583.2_2506067_2507035_-1-309_aa;T2T_CP100583.2_5577814_5578785_1-324_aa    BLAST = 0.1539*NPOLYS + 4.5539    MaxNpolys=167
#   T2T_CP100583.2_2506067_2507035_-1-309_aa;T2T_CP100583.2_5596579_5597547_1-323_aa    BLAST = 0.1027*NPOLYS + 4.1744    MaxNpolys=107
#   T2T_CP100583.2_2506067_2507035_-1-309_aa;T2T_CP100583.2_5610017_5610976_-1-323_aa   BLAST = 0.1383*NPOLYS + 4.4543    MaxNpolys=101
#   T2T_CP100583.2_2506067_2507035_-1-309_aa;T2T_CP100583.2_5617999_5618925_1-309_aa    BLAST = 0.1246*NPOLYS + 4.3567    MaxNpolys=112
#   T2T_CP100583.2_2506067_2507035_-1-309_aa;T2T_CP100583.2_5627621_5628574_1-318_aa    BLAST = 0.1161*NPOLYS + 4.2905    MaxNpolys=167
#   T2T_CP100583.2_2506067_2507035_-1-309_aa;T2T_CP100583.2_5636652_5637620_-1-323_aa   BLAST = 0.1094*NPOLYS + 4.2341    MaxNpolys=152
#   T2T_CP100583.2_2506067_2507035_-1-309_aa;T2T_CP100583.2_5644003_5644971_1-346_aa    BLAST = 0.1195*NPOLYS + 4.3175    MaxNpolys= 93
#   T2T_CP100583.2_2506067_2507035_-1-309_aa;T2T_CP100583.2_5651053_5652036_-1-328_aa   BLAST = 0.1383*NPOLYS + 4.4543    MaxNpolys=140
#   T2T_CP100583.2_2506067_2507035_-1-309_aa;T2T_CP100583.2_5660114_5661052_1-347_aa    BLAST = 0.1823*NPOLYS + 4.7095    MaxNpolys= 54
#   T2T_CP100583.2_2506067_2507035_-1-309_aa;T2T_CP100583.2_5666373_5667335_1-321_aa    BLAST = 0.1698*NPOLYS + 4.6444    MaxNpolys=143
#   T2T_CP100583.2_2506067_2507035_-1-309_aa;T2T_CP100583.2_5675197_5676132_-1-339_aa   BLAST = 0.1060*NPOLYS + 4.2047    MaxNpolys=158
#   T2T_CP100583.2_2506067_2507035_-1-309_aa;T2T_CP100583.2_5684654_5685568_1-305_aa    BLAST = 0.1348*NPOLYS + 4.4308    MaxNpolys=159
#   T2T_CP100583.2_2506067_2507035_-1-309_aa;T2T_CP100583.2_5689383_5690369_-1-322_aa   BLAST = 0.1144*NPOLYS + 4.2767    MaxNpolys= 82
#   T2T_CP100583.2_2506067_2507035_-1-309_aa;T2T_CP100583.2_5702042_5703001_1-320_aa    BLAST = 0.1297*NPOLYS + 4.3944    MaxNpolys=147
#   T2T_CP100583.2_2506067_2507035_-1-309_aa;T2T_CP100583.2_5707387_5708349_1-321_aa    BLAST = 0.1557*NPOLYS + 4.5643    MaxNpolys=159
#   T2T_CP100583.2_2506067_2507035_-1-309_aa;T2T_CP100583.2_5712125_5712964_-1-323_aa   BLAST = 0.1452*NPOLYS + 4.4998    MaxNpolys=154
#   T2T_CP100583.2_2506067_2507035_-1-309_aa;T2T_CP100583.2_5722417_5723367_1-320_aa    BLAST = 0.1417*NPOLYS + 4.4773    MaxNpolys= 80
#   T2T_CP100583.2_2506067_2507035_-1-309_aa;T2T_CP100583.2_5729728_5730663_1-312_aa    BLAST = 0.1246*NPOLYS + 4.3567    MaxNpolys=126
#   T2T_CP100583.2_2506067_2507035_-1-309_aa;T2T_CP100583.2_5735486_5736448_-1-366_aa   BLAST = 0.1645*NPOLYS + 4.6151    MaxNpolys=119
#   T2T_CP100583.2_2506067_2507035_-1-309_aa;T2T_CP100583.2_5744064_5745005_-1-343_aa   BLAST = 0.1504*NPOLYS + 4.5326    MaxNpolys=131
#   T2T_CP100583.2_2506067_2507035_-1-309_aa;T2T_CP100583.2_5747982_5748941_-1-320_aa   BLAST = 0.1365*NPOLYS + 4.4427    MaxNpolys=152
#   T2T_CP100583.2_2506067_2507035_-1-309_aa;T2T_CP100583.2_5757729_5758643_1-328_aa    BLAST = 0.1314*NPOLYS + 4.4067    MaxNpolys=159
#   T2T_CP100583.2_2506067_2507035_-1-309_aa;T2T_CP100583.2_5769555_5770514_1-369_aa    BLAST = 0.1246*NPOLYS + 4.3567    MaxNpolys=148
#   T2T_CP100583.2_2506067_2507035_-1-309_aa;T2T_CP100583.2_5777793_5778728_-1-348_aa   BLAST = 0.1348*NPOLYS + 4.4308    MaxNpolys=158
#   T2T_CP100583.2_2506067_2507035_-1-309_aa;T2T_CP100583.2_5786227_5787186_1-320_aa    BLAST = 0.1212*NPOLYS + 4.3307    MaxNpolys=159
#   T2T_CP100583.2_2506067_2507035_-1-309_aa;T2T_CP100583.2_5795722_5796657_-1-312_aa   BLAST = 0.1246*NPOLYS + 4.3567    MaxNpolys=103
#   T2T_CP100583.2_2506067_2507035_-1-309_aa;T2T_CP100583.2_5805758_5806693_1-339_aa    BLAST = 0.1504*NPOLYS + 4.5326    MaxNpolys= 92
#   T2T_CP100583.2_2506067_2507035_-1-309_aa;T2T_CP100583.2_5825504_5826472_1-323_aa    BLAST = 0.1609*NPOLYS + 4.5951    MaxNpolys=143
#   T2T_CP100583.2_2506067_2507035_-1-309_aa;T2T_CP100583.2_5833310_5834245_-1-338_aa   BLAST = 0.1522*NPOLYS + 4.5433    MaxNpolys=166
#   T2T_CP100583.2_2506067_2507035_-1-309_aa;T2T_CP100583.2_5842561_5843544_1-319_aa    BLAST = 0.1195*NPOLYS + 4.3175    MaxNpolys= 86
#   T2T_CP100583.2_2506067_2507035_-1-309_aa;T2T_CP100583.2_5849310_5850293_-1-328_aa   BLAST = 0.1161*NPOLYS + 4.2905    MaxNpolys=167
#   T2T_CP100583.2_2506067_2507035_-1-309_aa;T2T_CP100583.2_5872376_5873344_-1-323_aa   BLAST = 0.1127*NPOLYS + 4.2627    MaxNpolys= 71
#   T2T_CP100583.2_2506067_2507035_-1-309_aa;T2T_CP100583.2_5881030_5881995_1-322_aa    BLAST = 0.1314*NPOLYS + 4.4067    MaxNpolys=181
#   T2T_CP100583.2_2506067_2507035_-1-309_aa;T2T_CP100583.2_5888602_5889528_-1-309_aa   BLAST = 0.1680*NPOLYS + 4.6347    MaxNpolys= 59
#   T2T_CP100583.2_2506067_2507035_-1-309_aa;T2T_CP100583.2_5908656_5909615_1-323_aa    BLAST = 0.1383*NPOLYS + 4.4543    MaxNpolys= 98
#   T2T_CP100583.2_2506067_2507035_-1-309_aa;T2T_CP100583.2_5917132_5918058_-1-312_aa   BLAST = 0.1627*NPOLYS + 4.6052    MaxNpolys= 73
#   T2T_CP100583.2_2506067_2507035_-1-309_aa;T2T_CP100583.2_5927135_5928097_1-321_aa    BLAST = 0.1645*NPOLYS + 4.6151    MaxNpolys= 91
#   T2T_CP100583.2_2506067_2507035_-1-309_aa;T2T_CP100583.2_5934491_5935417_-1-309_aa   BLAST = 0.1680*NPOLYS + 4.6347    MaxNpolys= 59
#   T2T_CP100583.2_2506067_2507035_-1-309_aa;T2T_CP100583.2_5950534_5951517_-1-328_aa   BLAST = 0.1331*NPOLYS + 4.4188    MaxNpolys= 86
#   T2T_CP100583.2_2506067_2507035_-1-309_aa;T2T_CP100583.2_5960184_5961140_1-319_aa    BLAST = 0.1417*NPOLYS + 4.4773    MaxNpolys= 59
#   T2T_CP100583.2_2506067_2507035_-1-309_aa;T2T_CP100583.2_5970430_5971440_1-337_aa    BLAST = 0.1400*NPOLYS + 4.4659    MaxNpolys= 78
#   T2T_CP100583.2_2506067_2507035_-1-309_aa;T2T_CP100583.2_5975884_5976843_1-320_aa    BLAST = 0.1212*NPOLYS + 4.3307    MaxNpolys= 84
#   T2T_CP100583.2_2506067_2507035_-1-309_aa;T2T_CP100583.2_5985103_5986065_-1-359_aa   BLAST = 0.1487*NPOLYS + 4.5218    MaxNpolys= 56
#   T2T_CP100583.2_2506067_2507035_-1-309_aa;T2T_CP100583.2_5992930_5993865_1-312_aa    BLAST = 0.1859*NPOLYS + 4.7274    MaxNpolys= 59
#   T2T_CP100583.2_2506067_2507035_-1-309_aa;T2T_CP100588.2_1746702_1747685_-1-320_aa   BLAST = 0.2042*NPOLYS + 4.8122    MaxNpolys= 73
#   T2T_CP100583.2_2506067_2507035_-1-309_aa;T2T_CP100588.2_1879511_1880494_1-320_aa    BLAST = 0.2023*NPOLYS + 4.8040    MaxNpolys= 73
#   T2T_CP100583.2_2506067_2507035_-1-309_aa;T2T_CP100588.2_1915137_1916123_-1-329_aa   BLAST = 0.2023*NPOLYS + 4.8040    MaxNpolys= 73
#   T2T_CP100583.2_2506067_2507035_-1-309_aa;T2T_CP100588.2_1931919_1932902_1-320_aa    BLAST = 0.2005*NPOLYS + 4.7958    MaxNpolys= 73
#   T2T_CP100583.2_2506067_2507035_-1-309_aa;T2T_CP100588.2_1947669_1948655_1-329_aa    BLAST = 0.2042*NPOLYS + 4.8122    MaxNpolys= 73
#   T2T_CP100583.2_2506067_2507035_-1-309_aa;T2T_CP100588.2_1967263_1968249_1-329_aa    BLAST = 0.2042*NPOLYS + 4.8122    MaxNpolys= 73
#   T2T_CP100583.2_2506067_2507035_-1-309_aa;T2T_CP100588.2_1981896_1982882_-1-329_aa   BLAST = 0.2005*NPOLYS + 4.7958    MaxNpolys= 73
#   T2T_CP100583.2_2506067_2507035_-1-309_aa;T2T_CP100588.2_1995620_1996606_-1-329_aa   BLAST = 0.2005*NPOLYS + 4.7958    MaxNpolys= 73
#   T2T_CP100583.2_2506067_2507035_-1-309_aa;T2T_CP100588.2_2027902_2028888_1-329_aa    BLAST = 0.2042*NPOLYS + 4.8122    MaxNpolys= 73
#   T2T_CP100583.2_2506067_2507035_-1-309_aa;T2T_CP100588.2_2078727_2079713_-1-329_aa   BLAST = 0.2023*NPOLYS + 4.8040    MaxNpolys= 73
#   T2T_CP100583.2_2506067_2507035_-1-309_aa;T2T_CP100588.2_2107020_2108006_1-329_aa    BLAST = 0.2042*NPOLYS + 4.8122    MaxNpolys= 73
#   T2T_CP100583.2_2506067_2507035_-1-309_aa;T2T_CP100588.2_2138811_2139797_1-329_aa    BLAST = 0.2042*NPOLYS + 4.8122    MaxNpolys= 73
#   T2T_CP100583.2_2506067_2507035_-1-309_aa;T2T_CP100588.2_2153440_2154426_-1-329_aa   BLAST = 0.2005*NPOLYS + 4.7958    MaxNpolys= 73
#   T2T_CP100583.2_2506067_2507035_-1-309_aa;T2T_CP100588.2_2167138_2168124_-1-329_aa   BLAST = 0.2005*NPOLYS + 4.7958    MaxNpolys= 73
#   T2T_CP100583.2_2506067_2507035_-1-309_aa;T2T_CP100588.2_2185849_2186835_-1-329_aa   BLAST = 0.2023*NPOLYS + 4.8040    MaxNpolys= 41
#   T2T_CP100583.2_2506067_2507035_-1-309_aa;T2T_CP100588.2_2204178_2205164_-1-329_aa   BLAST = 0.2042*NPOLYS + 4.8122    MaxNpolys= 73
#   T2T_CP100583.2_2506067_2507035_-1-309_aa;T2T_CP100588.2_2249125_2250111_1-329_aa    BLAST = 0.2005*NPOLYS + 4.7958    MaxNpolys= 73
#   T2T_CP100583.2_2506067_2507035_-1-309_aa;T2T_CP100588.2_2305892_2306878_1-329_aa    BLAST = 0.2023*NPOLYS + 4.8040    MaxNpolys= 73
#   T2T_CP100583.2_2506067_2507035_-1-309_aa;T2T_CP100588.2_2334641_2335624_-1-345_aa   BLAST = 0.2023*NPOLYS + 4.8040    MaxNpolys= 73
#   T2T_CP100583.2_2506067_2507035_-1-309_aa;T2T_CP100588.2_2376351_2377337_-1-329_aa   BLAST = 0.2079*NPOLYS + 4.8283    MaxNpolys= 73
#   T2T_CP100583.2_2506067_2507035_-1-309_aa;T2T_CP100588.2_2417267_2418250_1-320_aa    BLAST = 0.2042*NPOLYS + 4.8122    MaxNpolys= 59
#   T2T_CP100583.2_2506067_2507035_-1-309_aa;T2T_CP100588.2_2435573_2436559_-1-329_aa   BLAST = 0.2023*NPOLYS + 4.8040    MaxNpolys= 73
#   T2T_CP100583.2_2506067_2507035_-1-309_aa;T2T_CP100588.2_2454337_2455323_-1-329_aa   BLAST = 0.2042*NPOLYS + 4.8122    MaxNpolys= 73
#   T2T_CP100583.2_2506067_2507035_-1-309_aa;T2T_CP100588.2_2494873_2495859_-1-329_aa   BLAST = 0.2005*NPOLYS + 4.7958    MaxNpolys= 73
#   T2T_CP100583.2_2506067_2507035_-1-309_aa;T2T_CP100588.2_2556019_2557002_1-320_aa    BLAST = 0.1968*NPOLYS + 4.7791    MaxNpolys= 73
#   T2T_CP100583.2_2506067_2507035_-1-309_aa;T2T_CP100588.2_2573948_2574934_-1-329_aa   BLAST = 0.2005*NPOLYS + 4.7958    MaxNpolys= 73
#   T2T_CP100583.2_2506067_2507035_-1-309_aa;T2T_CP100588.2_2590840_2591826_1-329_aa    BLAST = 0.2005*NPOLYS + 4.7958    MaxNpolys= 73
#   T2T_CP100583.2_2506067_2507035_-1-309_aa;T2T_CP100588.2_2608844_2609830_1-329_aa    BLAST = 0.1987*NPOLYS + 4.7875    MaxNpolys= 73
#   T2T_CP100583.2_2506067_2507035_-1-309_aa;T2T_CP100588.2_2626640_2627626_1-329_aa    BLAST = 0.2042*NPOLYS + 4.8122    MaxNpolys= 73
#   T2T_CP100583.2_2506067_2507035_-1-309_aa;T2T_CP100588.2_2663568_2664554_1-329_aa    BLAST = 0.2005*NPOLYS + 4.7958    MaxNpolys= 73
#   T2T_CP100583.2_2506067_2507035_-1-309_aa;T2T_CP100588.2_2680504_2681490_1-329_aa    BLAST = 0.2042*NPOLYS + 4.8122    MaxNpolys= 73
#   T2T_CP100583.2_2506067_2507035_-1-309_aa;T2T_CP100588.2_2734732_2735718_1-329_aa    BLAST = 0.2023*NPOLYS + 4.8040    MaxNpolys= 73
#   T2T_CP100583.2_2506067_2507035_-1-309_aa;T2T_CP100588.2_2753021_2754007_1-329_aa    BLAST = 0.2005*NPOLYS + 4.7958    MaxNpolys= 73
#   T2T_CP100583.2_2506067_2507035_-1-309_aa;T2T_CP100588.2_2793478_2794464_1-329_aa    BLAST = 0.2042*NPOLYS + 4.8122    MaxNpolys= 73
#   T2T_CP100583.2_2506067_2507035_-1-309_aa;T2T_CP100588.2_2855829_2856815_-1-329_aa   BLAST = 0.1914*NPOLYS + 4.7536    MaxNpolys=114
#   T2T_CP100583.2_2516977_2517933_1-319_aa;T2T_CP100583.2_2521467_2522438_-1-324_aa    BLAST = 0.1280*NPOLYS + 4.3820    MaxNpolys=107
#   T2T_CP100583.2_2516977_2517933_1-319_aa;T2T_CP100583.2_2531446_2532381_-1-319_aa    BLAST = 0.1417*NPOLYS + 4.4773    MaxNpolys=116
#   T2T_CP100583.2_2516977_2517933_1-319_aa;T2T_CP100583.2_2547029_2547964_1-312_aa     BLAST = 0.1280*NPOLYS + 4.3820    MaxNpolys=150
#   T2T_CP100583.2_2516977_2517933_1-319_aa;T2T_CP100583.2_2555795_2556754_-1-320_aa    BLAST = 0.1400*NPOLYS + 4.4659    MaxNpolys=114
#   T2T_CP100583.2_2516977_2517933_1-319_aa;T2T_CP100583.2_2566271_2567206_1-312_aa     BLAST = 0.1297*NPOLYS + 4.3944    MaxNpolys= 96
#   T2T_CP100583.2_2516977_2517933_1-319_aa;T2T_CP100583.2_2573179_2574144_-1-305_aa    BLAST = 0.1331*NPOLYS + 4.4188    MaxNpolys=152
#   T2T_CP100583.2_2516977_2517933_1-319_aa;T2T_CP100583.2_2582920_2583909_1-353_aa     BLAST = 0.1662*NPOLYS + 4.6250    MaxNpolys=143
#   T2T_CP100583.2_2516977_2517933_1-319_aa;T2T_CP100583.2_2591465_2592427_-1-321_aa    BLAST = 0.1769*NPOLYS + 4.6821    MaxNpolys=152
#   T2T_CP100583.2_2516977_2517933_1-319_aa;T2T_CP100583.2_2601653_2602621_1-346_aa     BLAST = 0.1331*NPOLYS + 4.4188    MaxNpolys=135
#   T2T_CP100583.2_2516977_2517933_1-319_aa;T2T_CP100583.2_2608264_2609247_-1-328_aa    BLAST = 0.1365*NPOLYS + 4.4427    MaxNpolys=124
#   T2T_CP100583.2_2516977_2517933_1-319_aa;T2T_CP100583.2_2618862_2619845_1-328_aa     BLAST = 0.1178*NPOLYS + 4.3041    MaxNpolys=120
#   T2T_CP100583.2_2516977_2517933_1-319_aa;T2T_CP100583.2_2623351_2624307_-1-319_aa    BLAST = 0.0182*NPOLYS + 2.4849    MaxNpolys=211
#   T2T_CP100583.2_2516977_2517933_1-319_aa;T2T_CP100583.2_2632490_2633449_1-320_aa     BLAST = 0.1280*NPOLYS + 4.3820    MaxNpolys=159
#   T2T_CP100583.2_2516977_2517933_1-319_aa;T2T_CP100583.2_2641787_2642749_-1-321_aa    BLAST = 0.1522*NPOLYS + 4.5433    MaxNpolys=114
#   T2T_CP100583.2_2516977_2517933_1-319_aa;T2T_CP100583.2_2650613_2651554_1-328_aa     BLAST = 0.1094*NPOLYS + 4.2341    MaxNpolys=152
#   T2T_CP100583.2_2516977_2517933_1-319_aa;T2T_CP100583.2_2656712_2657647_-1-294_aa    BLAST = 0.1383*NPOLYS + 4.4543    MaxNpolys=152
#   T2T_CP100583.2_2516977_2517933_1-319_aa;T2T_CP100583.2_2665609_2666568_1-320_aa     BLAST = 0.1348*NPOLYS + 4.4308    MaxNpolys=109
#   T2T_CP100583.2_2516977_2517933_1-319_aa;T2T_CP100583.2_2671470_2672429_-1-320_aa    BLAST = 0.1044*NPOLYS + 4.1897    MaxNpolys=152
#   T2T_CP100583.2_2516977_2517933_1-319_aa;T2T_CP100583.2_2677640_2678575_-1-312_aa    BLAST = 0.1263*NPOLYS + 4.3694    MaxNpolys= 78
#   T2T_CP100583.2_2516977_2517933_1-319_aa;T2T_CP100583.2_2686049_2687011_-1-347_aa    BLAST = 0.1331*NPOLYS + 4.4188    MaxNpolys=151
#   T2T_CP100583.2_2516977_2517933_1-319_aa;T2T_CP100583.2_2694476_2695444_1-323_aa     BLAST = 0.1400*NPOLYS + 4.4659    MaxNpolys=132
#   T2T_CP100583.2_2516977_2517933_1-319_aa;T2T_CP100583.2_2706376_2707347_-1-352_aa    BLAST = 0.1469*NPOLYS + 4.5109    MaxNpolys= 90
#   T2T_CP100583.2_2516977_2517933_1-319_aa;T2T_CP100583.2_2715006_2715941_1-312_aa     BLAST = 0.1487*NPOLYS + 4.5218    MaxNpolys= 65
#   T2T_CP100583.2_2516977_2517933_1-319_aa;T2T_CP100583.2_2722419_2723381_-1-321_aa    BLAST = 0.1452*NPOLYS + 4.4998    MaxNpolys=129
#   T2T_CP100583.2_2516977_2517933_1-319_aa;T2T_CP100583.2_2731441_2732376_1-312_aa     BLAST = 0.1229*NPOLYS + 4.3438    MaxNpolys=134
#   T2T_CP100583.2_2516977_2517933_1-319_aa;T2T_CP100583.2_2738099_2739067_1-325_aa     BLAST = 0.1469*NPOLYS + 4.5109    MaxNpolys= 67
#   T2T_CP100583.2_2516977_2517933_1-319_aa;T2T_CP100583.2_2746284_2747246_-1-347_aa    BLAST = 0.1365*NPOLYS + 4.4427    MaxNpolys= 93
#   T2T_CP100583.2_2516977_2517933_1-319_aa;T2T_CP100583.2_2767642_2768610_-1-323_aa    BLAST = 0.1417*NPOLYS + 4.4773    MaxNpolys= 71
#   T2T_CP100583.2_2516977_2517933_1-319_aa;T2T_CP100583.2_2776307_2777266_1-320_aa     BLAST = 0.1348*NPOLYS + 4.4308    MaxNpolys=118
#   T2T_CP100583.2_2516977_2517933_1-319_aa;T2T_CP100583.2_2784140_2785102_1-347_aa     BLAST = 0.1452*NPOLYS + 4.4998    MaxNpolys=152
#   T2T_CP100583.2_2516977_2517933_1-319_aa;T2T_CP100583.2_2788885_2789865_-1-322_aa    BLAST = 0.1297*NPOLYS + 4.3944    MaxNpolys=152
#   T2T_CP100583.2_2516977_2517933_1-319_aa;T2T_CP100583.2_2797896_2798879_1-319_aa     BLAST = 0.1161*NPOLYS + 4.2905    MaxNpolys=114
#   T2T_CP100583.2_2516977_2517933_1-319_aa;T2T_CP100583.2_2804722_2805699_-1-328_aa    BLAST = 0.1263*NPOLYS + 4.3694    MaxNpolys=152
#   T2T_CP100583.2_2516977_2517933_1-319_aa;T2T_CP100583.2_2810937_2811917_-1-314_aa    BLAST = 0.1522*NPOLYS + 4.5433    MaxNpolys=104
#   T2T_CP100583.2_2516977_2517933_1-319_aa;T2T_CP100583.2_2822910_2823878_1-323_aa     BLAST = 0.1365*NPOLYS + 4.4427    MaxNpolys=152
#   T2T_CP100583.2_2516977_2517933_1-319_aa;T2T_CP100583.2_2831972_2832898_-1-333_aa    BLAST = 0.1212*NPOLYS + 4.3307    MaxNpolys=122
#   T2T_CP100583.2_2516977_2517933_1-319_aa;T2T_CP100583.2_2858367_2859350_1-328_aa     BLAST = 0.1246*NPOLYS + 4.3567    MaxNpolys=112
#   T2T_CP100583.2_2516977_2517933_1-319_aa;T2T_CP100583.2_2872288_2873223_-1-312_aa    BLAST = 0.1348*NPOLYS + 4.4308    MaxNpolys=152
#   T2T_CP100583.2_2516977_2517933_1-319_aa;T2T_CP100583.2_2887991_2888950_-1-320_aa    BLAST = 0.1434*NPOLYS + 4.4886    MaxNpolys=123
#   T2T_CP100583.2_2516977_2517933_1-319_aa;T2T_CP100583.2_2897336_2898286_1-344_aa     BLAST = 0.1539*NPOLYS + 4.5539    MaxNpolys=150
#   T2T_CP100583.2_2516977_2517933_1-319_aa;T2T_CP100583.2_2902095_2902943_-1-339_aa    BLAST = 0.1841*NPOLYS + 4.7185    MaxNpolys=106
#   T2T_CP100583.2_2516977_2517933_1-319_aa;T2T_CP100583.2_2910524_2911429_1-312_aa     BLAST = 0.1365*NPOLYS + 4.4427    MaxNpolys=123
#   T2T_CP100583.2_2516977_2517933_1-319_aa;T2T_CP100583.2_2925951_2926910_1-320_aa     BLAST = 0.1400*NPOLYS + 4.4659    MaxNpolys=152
#   T2T_CP100583.2_2516977_2517933_1-319_aa;T2T_CP100583.2_2934341_2935276_-1-294_aa    BLAST = 0.1365*NPOLYS + 4.4427    MaxNpolys=152
#   T2T_CP100583.2_2516977_2517933_1-319_aa;T2T_CP100583.2_2943357_2944319_1-321_aa     BLAST = 0.1469*NPOLYS + 4.5109    MaxNpolys=152
#   T2T_CP100583.2_2516977_2517933_1-319_aa;T2T_CP100583.2_2958235_2959188_1-318_aa     BLAST = 0.1127*NPOLYS + 4.2627    MaxNpolys=112
#   T2T_CP100583.2_2516977_2517933_1-319_aa;T2T_CP100583.2_2967083_2968051_-1-323_aa    BLAST = 0.1383*NPOLYS + 4.4543    MaxNpolys=107
#   T2T_CP100583.2_2516977_2517933_1-319_aa;T2T_CP100583.2_2977009_2977944_1-312_aa     BLAST = 0.1263*NPOLYS + 4.3694    MaxNpolys=152
#   T2T_CP100583.2_2516977_2517933_1-319_aa;T2T_CP100583.2_2981665_2982624_1-347_aa     BLAST = 0.1331*NPOLYS + 4.4188    MaxNpolys=134
#   T2T_CP100583.2_2516977_2517933_1-319_aa;T2T_CP100583.2_2992525_2993487_-1-357_aa    BLAST = 0.1859*NPOLYS + 4.7274    MaxNpolys=150
#   T2T_CP100583.2_2516977_2517933_1-319_aa;T2T_CP100583.2_3001736_3002671_1-312_aa     BLAST = 0.1314*NPOLYS + 4.4067    MaxNpolys=125
#   T2T_CP100583.2_2516977_2517933_1-319_aa;T2T_CP100583.2_3030636_3031595_-1-320_aa    BLAST = 0.1469*NPOLYS + 4.5109    MaxNpolys=152
#   T2T_CP100583.2_2516977_2517933_1-319_aa;T2T_CP100583.2_3040171_3041124_1-338_aa     BLAST = 0.1127*NPOLYS + 4.2627    MaxNpolys=152
#   T2T_CP100583.2_2516977_2517933_1-319_aa;T2T_CP100583.2_3049019_3049981_1-324_aa     BLAST = 0.1195*NPOLYS + 4.3175    MaxNpolys=127
#   T2T_CP100583.2_2516977_2517933_1-319_aa;T2T_CP100583.2_3068440_3069423_1-328_aa     BLAST = 0.1348*NPOLYS + 4.4308    MaxNpolys=101
#   T2T_CP100583.2_2516977_2517933_1-319_aa;T2T_CP100583.2_3076503_3077462_-1-320_aa    BLAST = 0.1365*NPOLYS + 4.4427    MaxNpolys=102
#   T2T_CP100583.2_2516977_2517933_1-319_aa;T2T_CP100583.2_3085717_3086679_1-321_aa     BLAST = 0.1417*NPOLYS + 4.4773    MaxNpolys=138
#   T2T_CP100583.2_2516977_2517933_1-319_aa;T2T_CP100583.2_3093446_3094381_-1-312_aa    BLAST = 0.1383*NPOLYS + 4.4543    MaxNpolys= 77
#   T2T_CP100583.2_2516977_2517933_1-319_aa;T2T_CP100583.2_3102598_3103560_1-321_aa     BLAST = 0.1662*NPOLYS + 4.6250    MaxNpolys=122
#   T2T_CP100583.2_2516977_2517933_1-319_aa;T2T_CP100583.2_3109982_3110959_1-354_aa     BLAST = 0.1280*NPOLYS + 4.3820    MaxNpolys= 65
#   T2T_CP100583.2_2516977_2517933_1-319_aa;T2T_CP100583.2_3116730_3117698_-1-306_aa    BLAST = 0.1229*NPOLYS + 4.3438    MaxNpolys=132
#   T2T_CP100583.2_2516977_2517933_1-319_aa;T2T_CP100583.2_3122953_3123894_-1-328_aa    BLAST = 0.1469*NPOLYS + 4.5109    MaxNpolys=150
#   T2T_CP100583.2_2516977_2517933_1-319_aa;T2T_CP100583.2_3133911_3134897_1-329_aa     BLAST = 0.1314*NPOLYS + 4.4067    MaxNpolys= 83
#   T2T_CP100583.2_2516977_2517933_1-319_aa;T2T_CP100583.2_3141004_3141960_-1-319_aa    BLAST = 0.1212*NPOLYS + 4.3307    MaxNpolys= 85
#   T2T_CP100583.2_2516977_2517933_1-319_aa;T2T_CP100583.2_3150693_3151652_-1-320_aa    BLAST = 0.1469*NPOLYS + 4.5109    MaxNpolys=104
#   T2T_CP100583.2_2516977_2517933_1-319_aa;T2T_CP100583.2_3159794_3160699_1-348_aa     BLAST = 0.1144*NPOLYS + 4.2767    MaxNpolys=152
#   T2T_CP100583.2_2516977_2517933_1-319_aa;T2T_CP100583.2_3172580_3173563_-1-345_aa    BLAST = 0.1060*NPOLYS + 4.2047    MaxNpolys= 80
#   T2T_CP100583.2_2516977_2517933_1-319_aa;T2T_CP100583.2_3182509_3183444_1-338_aa     BLAST = 0.1417*NPOLYS + 4.4773    MaxNpolys= 90
#   T2T_CP100583.2_2516977_2517933_1-319_aa;T2T_CP100583.2_3188737_3189696_1-320_aa     BLAST = 0.1195*NPOLYS + 4.3175    MaxNpolys=152
#   T2T_CP100583.2_2516977_2517933_1-319_aa;T2T_CP100583.2_3199155_3200096_1-317_aa     BLAST = 0.1539*NPOLYS + 4.5539    MaxNpolys= 62
#   T2T_CP100583.2_2516977_2517933_1-319_aa;T2T_CP100583.2_3207137_3208099_-1-324_aa    BLAST = 0.1805*NPOLYS + 4.7005    MaxNpolys= 83
#   T2T_CP100583.2_2516977_2517933_1-319_aa;T2T_CP100583.2_3213318_3214253_-1-312_aa    BLAST = 0.1469*NPOLYS + 4.5109    MaxNpolys= 71
#   T2T_CP100583.2_2516977_2517933_1-319_aa;T2T_CP100583.2_3223066_3224025_-1-320_aa    BLAST = 0.1662*NPOLYS + 4.6250    MaxNpolys= 75
#   T2T_CP100583.2_2516977_2517933_1-319_aa;T2T_CP100583.2_3233701_3234660_-1-320_aa    BLAST = 0.1627*NPOLYS + 4.6052    MaxNpolys=108
#   T2T_CP100583.2_2516977_2517933_1-319_aa;T2T_CP100583.2_3243563_3244498_1-312_aa     BLAST = 0.1504*NPOLYS + 4.5326    MaxNpolys=132
#   T2T_CP100583.2_2516977_2517933_1-319_aa;T2T_CP100583.2_3252221_3253180_-1-320_aa    BLAST = 0.1263*NPOLYS + 4.3694    MaxNpolys=155
#   T2T_CP100583.2_2516977_2517933_1-319_aa;T2T_CP100583.2_3261440_3262384_1-395_aa     BLAST = 0.1195*NPOLYS + 4.3175    MaxNpolys=137
#   T2T_CP100583.2_2516977_2517933_1-319_aa;T2T_CP100583.2_3269202_3270137_-1-312_aa    BLAST = 0.1469*NPOLYS + 4.5109    MaxNpolys=102
#   T2T_CP100583.2_2516977_2517933_1-319_aa;T2T_CP100583.2_3277613_3278554_1-319_aa     BLAST = 0.1331*NPOLYS + 4.4188    MaxNpolys=152
#   T2T_CP100583.2_2516977_2517933_1-319_aa;T2T_CP100583.2_3285773_3286705_-1-312_aa    BLAST = 0.1212*NPOLYS + 4.3307    MaxNpolys= 99
#   T2T_CP100583.2_2516977_2517933_1-319_aa;T2T_CP100583.2_3290428_3291363_-1-312_aa    BLAST = 0.1280*NPOLYS + 4.3820    MaxNpolys=150
#   T2T_CP100583.2_2516977_2517933_1-319_aa;T2T_CP100583.2_3298404_3299330_1-309_aa     BLAST = 0.1161*NPOLYS + 4.2905    MaxNpolys=152
#   T2T_CP100583.2_2516977_2517933_1-319_aa;T2T_CP100583.2_3308016_3308969_1-318_aa     BLAST = 0.1094*NPOLYS + 4.2341    MaxNpolys=152
#   T2T_CP100583.2_2516977_2517933_1-319_aa;T2T_CP100583.2_3314384_3315319_-1-312_aa    BLAST = 0.1504*NPOLYS + 4.5326    MaxNpolys=152
#   T2T_CP100583.2_2516977_2517933_1-319_aa;T2T_CP100583.2_3324474_3325436_-1-321_aa    BLAST = 0.1645*NPOLYS + 4.6151    MaxNpolys=152
#   T2T_CP100583.2_2516977_2517933_1-319_aa;T2T_CP100583.2_3330736_3331677_-1-314_aa    BLAST = 0.1452*NPOLYS + 4.4998    MaxNpolys=152
#   T2T_CP100583.2_2516977_2517933_1-319_aa;T2T_CP100583.2_3339660_3340619_1-320_aa     BLAST = 0.1178*NPOLYS + 4.3041    MaxNpolys=152
#   T2T_CP100583.2_2516977_2517933_1-319_aa;T2T_CP100583.2_3354364_3355299_1-312_aa     BLAST = 0.1280*NPOLYS + 4.3820    MaxNpolys=152
#   T2T_CP100583.2_2516977_2517933_1-319_aa;T2T_CP100583.2_3363383_3364342_-1-320_aa    BLAST = 0.0994*NPOLYS + 4.1431    MaxNpolys=150
#   T2T_CP100583.2_2516977_2517933_1-319_aa;T2T_CP100583.2_3373349_3374260_1-309_aa     BLAST = 0.1127*NPOLYS + 4.2627    MaxNpolys=112
#   T2T_CP100583.2_2516977_2517933_1-319_aa;T2T_CP100583.2_3379488_3380423_-1-312_aa    BLAST = 0.1487*NPOLYS + 4.5218    MaxNpolys=152
#   T2T_CP100583.2_2516977_2517933_1-319_aa;T2T_CP100583.2_3390434_3391396_-1-321_aa    BLAST = 0.1716*NPOLYS + 4.6540    MaxNpolys=106
#   T2T_CP100583.2_2516977_2517933_1-319_aa;T2T_CP100583.2_3401372_3402307_1-338_aa     BLAST = 0.1263*NPOLYS + 4.3694    MaxNpolys=141
#   T2T_CP100583.2_2516977_2517933_1-319_aa;T2T_CP100583.2_3410668_3411630_-1-321_aa    BLAST = 0.1434*NPOLYS + 4.4886    MaxNpolys=152
#   T2T_CP100583.2_2516977_2517933_1-319_aa;T2T_CP100583.2_3420669_3421631_-1-321_aa    BLAST = 0.1592*NPOLYS + 4.5850    MaxNpolys=152
#   T2T_CP100583.2_2516977_2517933_1-319_aa;T2T_CP100583.2_3431418_3432377_1-320_aa     BLAST = 0.1400*NPOLYS + 4.4659    MaxNpolys=142
#   T2T_CP100583.2_2516977_2517933_1-319_aa;T2T_CP100583.2_3449236_3450219_1-328_aa     BLAST = 0.1331*NPOLYS + 4.4188    MaxNpolys=152
#   T2T_CP100583.2_2516977_2517933_1-319_aa;T2T_CP100583.2_3456300_3457286_-1-320_aa    BLAST = 0.1331*NPOLYS + 4.4188    MaxNpolys= 73
#   T2T_CP100583.2_2516977_2517933_1-319_aa;T2T_CP100583.2_3466533_3467468_1-346_aa     BLAST = 0.1365*NPOLYS + 4.4427    MaxNpolys= 91
#   T2T_CP100583.2_2516977_2517933_1-319_aa;T2T_CP100583.2_3488752_3489711_1-346_aa     BLAST = 0.1229*NPOLYS + 4.3438    MaxNpolys=108
#   T2T_CP100583.2_2516977_2517933_1-319_aa;T2T_CP100583.2_3498935_3499903_-1-323_aa    BLAST = 0.1452*NPOLYS + 4.4998    MaxNpolys= 90
#   T2T_CP100583.2_2516977_2517933_1-319_aa;T2T_CP100583.2_3514673_3515656_1-328_aa     BLAST = 0.1716*NPOLYS + 4.6540    MaxNpolys=123
#   T2T_CP100583.2_2516977_2517933_1-319_aa;T2T_CP100583.2_3522304_3523263_-1-320_aa    BLAST = 0.1365*NPOLYS + 4.4427    MaxNpolys=152
#   T2T_CP100583.2_2516977_2517933_1-319_aa;T2T_CP100583.2_3528416_3529351_-1-312_aa    BLAST = 0.1434*NPOLYS + 4.4886    MaxNpolys=152
#   T2T_CP100583.2_2516977_2517933_1-319_aa;T2T_CP100583.2_3537066_3537971_-1-312_aa    BLAST = 0.1434*NPOLYS + 4.4886    MaxNpolys=120
#   T2T_CP100583.2_2516977_2517933_1-319_aa;T2T_CP100583.2_3546171_3547133_1-321_aa     BLAST = 0.1522*NPOLYS + 4.5433    MaxNpolys=152
#   T2T_CP100583.2_2516977_2517933_1-319_aa;T2T_CP100583.2_3574461_3575444_1-328_aa     BLAST = 0.1280*NPOLYS + 4.3820    MaxNpolys=152
#   T2T_CP100583.2_2516977_2517933_1-319_aa;T2T_CP100583.2_3578939_3579895_-1-319_aa    BLAST = 0.0136*NPOLYS + 2.1972    MaxNpolys=222
#   T2T_CP100583.2_2516977_2517933_1-319_aa;T2T_CP100583.2_3588736_3589698_1-321_aa     BLAST = 0.1487*NPOLYS + 4.5218    MaxNpolys= 86
#   T2T_CP100583.2_2516977_2517933_1-319_aa;T2T_CP100583.2_3597132_3598064_-1-347_aa    BLAST = 0.1246*NPOLYS + 4.3567    MaxNpolys=151
#   T2T_CP100583.2_2516977_2517933_1-319_aa;T2T_CP100583.2_3606136_3607071_1-312_aa     BLAST = 0.1680*NPOLYS + 4.6347    MaxNpolys=123
#   T2T_CP100583.2_2516977_2517933_1-319_aa;T2T_CP100583.2_3624540_3625499_1-320_aa     BLAST = 0.1417*NPOLYS + 4.4773    MaxNpolys= 76
#   T2T_CP100583.2_2516977_2517933_1-319_aa;T2T_CP100583.2_3636904_3637863_-1-344_aa    BLAST = 0.1522*NPOLYS + 4.5433    MaxNpolys=112
#   T2T_CP100583.2_2516977_2517933_1-319_aa;T2T_CP100583.2_3646955_3647890_1-312_aa     BLAST = 0.1263*NPOLYS + 4.3694    MaxNpolys=152
#   T2T_CP100583.2_2516977_2517933_1-319_aa;T2T_CP100583.2_3654932_3655891_-1-320_aa    BLAST = 0.1383*NPOLYS + 4.4543    MaxNpolys=152
#   T2T_CP100583.2_2516977_2517933_1-319_aa;T2T_CP100583.2_3664953_3665888_-1-312_aa    BLAST = 0.1365*NPOLYS + 4.4427    MaxNpolys=135
#   T2T_CP100583.2_2516977_2517933_1-319_aa;T2T_CP100583.2_3685397_3686356_-1-320_aa    BLAST = 0.1246*NPOLYS + 4.3567    MaxNpolys=120
#   T2T_CP100583.2_2516977_2517933_1-319_aa;T2T_CP100583.2_3693498_3694433_1-312_aa     BLAST = 0.1077*NPOLYS + 4.2195    MaxNpolys=152
#   T2T_CP100583.2_2516977_2517933_1-319_aa;T2T_CP100583.2_3701982_3702944_1-321_aa     BLAST = 0.1400*NPOLYS + 4.4659    MaxNpolys=159
#   T2T_CP100583.2_2516977_2517933_1-319_aa;T2T_CP100583.2_3708632_3709537_-1-312_aa    BLAST = 0.1144*NPOLYS + 4.2767    MaxNpolys=152
#   T2T_CP100583.2_2516977_2517933_1-319_aa;T2T_CP100583.2_3718690_3719631_1-314_aa     BLAST = 0.1487*NPOLYS + 4.5218    MaxNpolys=146
#   T2T_CP100583.2_2516977_2517933_1-319_aa;T2T_CP100583.2_3724779_3725747_1-323_aa     BLAST = 0.1751*NPOLYS + 4.6728    MaxNpolys= 77
#   T2T_CP100583.2_2516977_2517933_1-319_aa;T2T_CP100583.2_3734915_3735877_-1-321_aa    BLAST = 0.1400*NPOLYS + 4.4659    MaxNpolys= 99
#   T2T_CP100583.2_2516977_2517933_1-319_aa;T2T_CP100583.2_3743742_3744710_1-323_aa     BLAST = 0.1280*NPOLYS + 4.3820    MaxNpolys=152
#   T2T_CP100583.2_2516977_2517933_1-319_aa;T2T_CP100583.2_3750780_3751763_-1-328_aa    BLAST = 0.1229*NPOLYS + 4.3438    MaxNpolys=140
#   T2T_CP100583.2_2516977_2517933_1-319_aa;T2T_CP100583.2_3756354_3757334_-1-314_aa    BLAST = 0.1557*NPOLYS + 4.5643    MaxNpolys=102
#   T2T_CP100583.2_2516977_2517933_1-319_aa;T2T_CP100583.2_3780133_3781092_-1-320_aa    BLAST = 0.1348*NPOLYS + 4.4308    MaxNpolys=112
#   T2T_CP100583.2_2516977_2517933_1-319_aa;T2T_CP100583.2_3786484_3787443_-1-415_aa    BLAST = 0.1383*NPOLYS + 4.4543    MaxNpolys= 93
#   T2T_CP100583.2_2516977_2517933_1-319_aa;T2T_CP100583.2_3802119_3803081_1-321_aa     BLAST = 0.1522*NPOLYS + 4.5433    MaxNpolys=106
#   T2T_CP100583.2_2516977_2517933_1-319_aa;T2T_CP100583.2_3806361_3807341_-1-322_aa    BLAST = 0.1229*NPOLYS + 4.3438    MaxNpolys=106
#   T2T_CP100583.2_2516977_2517933_1-319_aa;T2T_CP100583.2_3814805_3815716_1-377_aa     BLAST = 0.1297*NPOLYS + 4.3944    MaxNpolys=152
#   T2T_CP100583.2_2516977_2517933_1-319_aa;T2T_CP100583.2_3820003_3820959_-1-319_aa    BLAST = 0.0351*NPOLYS + 3.1355    MaxNpolys=138
#   T2T_CP100583.2_2516977_2517933_1-319_aa;T2T_CP100583.2_3830515_3831498_1-328_aa     BLAST = 0.1434*NPOLYS + 4.4886    MaxNpolys=141
#   T2T_CP100583.2_2516977_2517933_1-319_aa;T2T_CP100583.2_3844192_3845127_1-312_aa     BLAST = 0.1452*NPOLYS + 4.4998    MaxNpolys= 81
#   T2T_CP100583.2_2516977_2517933_1-319_aa;T2T_CP100583.2_3852253_3853215_-1-321_aa    BLAST = 0.1487*NPOLYS + 4.5218    MaxNpolys= 70
#   T2T_CP100583.2_2516977_2517933_1-319_aa;T2T_CP100583.2_3862689_3863675_1-356_aa     BLAST = 0.1077*NPOLYS + 4.2195    MaxNpolys=121
#   T2T_CP100583.2_2516977_2517933_1-319_aa;T2T_CP100583.2_3869561_3870544_-1-328_aa    BLAST = 0.1178*NPOLYS + 4.3041    MaxNpolys=104
#   T2T_CP100583.2_2516977_2517933_1-319_aa;T2T_CP100583.2_3880402_3881361_1-323_aa     BLAST = 0.1348*NPOLYS + 4.4308    MaxNpolys=130
#   T2T_CP100583.2_2516977_2517933_1-319_aa;T2T_CP100583.2_3888881_3889786_-1-312_aa    BLAST = 0.1383*NPOLYS + 4.4543    MaxNpolys= 49
#   T2T_CP100583.2_2516977_2517933_1-319_aa;T2T_CP100583.2_3898883_3899845_1-321_aa     BLAST = 0.1574*NPOLYS + 4.5747    MaxNpolys= 51
#   T2T_CP100583.2_2516977_2517933_1-319_aa;T2T_CP100583.2_3906243_3907178_-1-312_aa    BLAST = 0.1522*NPOLYS + 4.5433    MaxNpolys= 93
#   T2T_CP100583.2_2516977_2517933_1-319_aa;T2T_CP100583.2_3915182_3916138_1-319_aa     BLAST = 0.1246*NPOLYS + 4.3567    MaxNpolys= 86
#   T2T_CP100583.2_2516977_2517933_1-319_aa;T2T_CP100583.2_3922269_3923252_-1-328_aa    BLAST = 0.1365*NPOLYS + 4.4427    MaxNpolys=153
#   T2T_CP100583.2_2516977_2517933_1-319_aa;T2T_CP100583.2_3938265_3939221_1-319_aa     BLAST = 0.1504*NPOLYS + 4.5326    MaxNpolys=107
#   T2T_CP100583.2_2516977_2517933_1-319_aa;T2T_CP100583.2_3948512_3949522_1-337_aa     BLAST = 0.1297*NPOLYS + 4.3944    MaxNpolys=152
#   T2T_CP100583.2_2516977_2517933_1-319_aa;T2T_CP100583.2_3953966_3954925_1-320_aa     BLAST = 0.1280*NPOLYS + 4.3820    MaxNpolys= 86
#   T2T_CP100583.2_2516977_2517933_1-319_aa;T2T_CP100583.2_3963189_3964151_-1-321_aa    BLAST = 0.1504*NPOLYS + 4.5326    MaxNpolys=152
#   T2T_CP100583.2_2516977_2517933_1-319_aa;T2T_CP100583.2_3972714_3973673_-1-320_aa    BLAST = 0.1417*NPOLYS + 4.4773    MaxNpolys=107
#   T2T_CP100583.2_2516977_2517933_1-319_aa;T2T_CP100583.2_3982024_3982986_1-321_aa     BLAST = 0.1417*NPOLYS + 4.4773    MaxNpolys=112
#   T2T_CP100583.2_2516977_2517933_1-319_aa;T2T_CP100583.2_3986836_3987792_-1-319_aa    BLAST = 0.1229*NPOLYS + 4.3438    MaxNpolys=150
#   T2T_CP100583.2_2516977_2517933_1-319_aa;T2T_CP100583.2_3996141_3997070_1-326_aa     BLAST = 0.1195*NPOLYS + 4.3175    MaxNpolys=152
#   T2T_CP100583.2_2516977_2517933_1-319_aa;T2T_CP100583.2_4003600_4004562_-1-321_aa    BLAST = 0.1469*NPOLYS + 4.5109    MaxNpolys=152
#   T2T_CP100583.2_2516977_2517933_1-319_aa;T2T_CP100583.2_4013574_4014533_1-344_aa     BLAST = 0.1574*NPOLYS + 4.5747    MaxNpolys=150
#   T2T_CP100583.2_2516977_2517933_1-319_aa;T2T_CP100583.2_4022531_4023496_1-322_aa     BLAST = 0.0977*NPOLYS + 4.1271    MaxNpolys=152
#   T2T_CP100583.2_2516977_2517933_1-319_aa;T2T_CP100583.2_4026616_4027551_-1-312_aa    BLAST = 0.1178*NPOLYS + 4.3041    MaxNpolys=150
#   T2T_CP100583.2_2516977_2517933_1-319_aa;T2T_CP100583.2_4045332_4046291_-1-320_aa    BLAST = 0.1645*NPOLYS + 4.6151    MaxNpolys= 74
#   T2T_CP100583.2_2516977_2517933_1-319_aa;T2T_CP100583.2_4054756_4055691_1-312_aa     BLAST = 0.1365*NPOLYS + 4.4427    MaxNpolys=127
#   T2T_CP100583.2_2516977_2517933_1-319_aa;T2T_CP100583.2_4063257_4064036_-1-310_aa    BLAST = 0.1452*NPOLYS + 4.4998    MaxNpolys=132
#   T2T_CP100583.2_2516977_2517933_1-319_aa;T2T_CP100583.2_4072058_4073017_1-347_aa     BLAST = 0.1331*NPOLYS + 4.4188    MaxNpolys=152
#   T2T_CP100583.2_2516977_2517933_1-319_aa;T2T_CP100583.2_4081852_4082841_1-353_aa     BLAST = 0.1627*NPOLYS + 4.6052    MaxNpolys= 86
#   T2T_CP100583.2_2516977_2517933_1-319_aa;T2T_CP100583.2_4090488_4091423_-1-338_aa    BLAST = 0.1348*NPOLYS + 4.4308    MaxNpolys=121
#   T2T_CP100583.2_2516977_2517933_1-319_aa;T2T_CP100583.2_4100517_4101443_1-309_aa     BLAST = 0.1094*NPOLYS + 4.2341    MaxNpolys=115
#   T2T_CP100583.2_2516977_2517933_1-319_aa;T2T_CP100583.2_4109836_4110804_-1-323_aa    BLAST = 0.1417*NPOLYS + 4.4773    MaxNpolys=133
#   T2T_CP100583.2_2516977_2517933_1-319_aa;T2T_CP100583.2_4121074_4122024_1-317_aa     BLAST = 0.1229*NPOLYS + 4.3438    MaxNpolys=118
#   T2T_CP100583.2_2516977_2517933_1-319_aa;T2T_CP100583.2_4128053_4129024_-1-324_aa    BLAST = 0.1212*NPOLYS + 4.3307    MaxNpolys=152
#   T2T_CP100583.2_2516977_2517933_1-319_aa;T2T_CP100583.2_4136321_4137271_1-344_aa     BLAST = 0.1504*NPOLYS + 4.5326    MaxNpolys=118
#   T2T_CP100583.2_2516977_2517933_1-319_aa;T2T_CP100583.2_4143146_4144129_-1-328_aa    BLAST = 0.1195*NPOLYS + 4.3175    MaxNpolys=152
#   T2T_CP100583.2_2516977_2517933_1-319_aa;T2T_CP100583.2_4149968_4150924_-1-319_aa    BLAST = 0.1297*NPOLYS + 4.3944    MaxNpolys=147
#   T2T_CP100583.2_2516977_2517933_1-319_aa;T2T_CP100583.2_4159842_4160777_1-312_aa     BLAST = 0.1314*NPOLYS + 4.4067    MaxNpolys= 93
#   T2T_CP100583.2_2516977_2517933_1-319_aa;T2T_CP100583.2_4168253_4169215_-1-321_aa    BLAST = 0.1383*NPOLYS + 4.4543    MaxNpolys=144
#   T2T_CP100583.2_2516977_2517933_1-319_aa;T2T_CP100583.2_4179011_4179970_1-320_aa     BLAST = 0.1297*NPOLYS + 4.3944    MaxNpolys= 86
#   T2T_CP100583.2_2516977_2517933_1-319_aa;T2T_CP100583.2_4187314_4188237_-1-338_aa    BLAST = 0.1280*NPOLYS + 4.3820    MaxNpolys= 94
#   T2T_CP100583.2_2516977_2517933_1-319_aa;T2T_CP100583.2_4195606_4196541_1-312_aa     BLAST = 0.1434*NPOLYS + 4.4886    MaxNpolys= 81
#   T2T_CP100583.2_2516977_2517933_1-319_aa;T2T_CP100583.2_4203667_4204629_-1-321_aa    BLAST = 0.1487*NPOLYS + 4.5218    MaxNpolys=106
#   T2T_CP100583.2_2516977_2517933_1-319_aa;T2T_CP100583.2_4214537_4215499_1-321_aa     BLAST = 0.1314*NPOLYS + 4.4067    MaxNpolys=152
#   T2T_CP100583.2_2516977_2517933_1-319_aa;T2T_CP100583.2_4222768_4223703_-1-312_aa    BLAST = 0.1383*NPOLYS + 4.4543    MaxNpolys=152
#   T2T_CP100583.2_2516977_2517933_1-319_aa;T2T_CP100583.2_4232414_4233373_-1-320_aa    BLAST = 0.1434*NPOLYS + 4.4886    MaxNpolys= 79
#   T2T_CP100583.2_2516977_2517933_1-319_aa;T2T_CP100583.2_4240772_4241734_1-321_aa     BLAST = 0.1592*NPOLYS + 4.5850    MaxNpolys=165
#   T2T_CP100583.2_2516977_2517933_1-319_aa;T2T_CP100583.2_4251128_4252063_1-312_aa     BLAST = 0.1557*NPOLYS + 4.5643    MaxNpolys=152
#   T2T_CP100583.2_2516977_2517933_1-319_aa;T2T_CP100583.2_4259192_4260175_1-328_aa     BLAST = 0.1280*NPOLYS + 4.3820    MaxNpolys=152
#   T2T_CP100583.2_2516977_2517933_1-319_aa;T2T_CP100583.2_4266582_4267538_-1-319_aa    BLAST = 0.1178*NPOLYS + 4.3041    MaxNpolys= 89
#   T2T_CP100583.2_2516977_2517933_1-319_aa;T2T_CP100583.2_4273812_4274747_1-312_aa     BLAST = 0.1469*NPOLYS + 4.5109    MaxNpolys= 81
#   T2T_CP100583.2_2516977_2517933_1-319_aa;T2T_CP100583.2_4281875_4282837_-1-321_aa    BLAST = 0.1469*NPOLYS + 4.5109    MaxNpolys= 77
#   T2T_CP100583.2_2516977_2517933_1-319_aa;T2T_CP100583.2_4292414_4293397_1-328_aa     BLAST = 0.1297*NPOLYS + 4.3944    MaxNpolys=113
#   T2T_CP100583.2_2516977_2517933_1-319_aa;T2T_CP100583.2_4299070_4300005_-1-338_aa    BLAST = 0.1469*NPOLYS + 4.5109    MaxNpolys= 88
#   T2T_CP100583.2_2516977_2517933_1-319_aa;T2T_CP100583.2_4307587_4308540_1-318_aa     BLAST = 0.1110*NPOLYS + 4.2485    MaxNpolys=152
#   T2T_CP100583.2_2516977_2517933_1-319_aa;T2T_CP100583.2_4314660_4315622_-1-324_aa    BLAST = 0.1787*NPOLYS + 4.6913    MaxNpolys= 83
#   T2T_CP100583.2_2516977_2517933_1-319_aa;T2T_CP100583.2_4320841_4321776_-1-312_aa    BLAST = 0.1417*NPOLYS + 4.4773    MaxNpolys= 73
#   T2T_CP100583.2_2516977_2517933_1-319_aa;T2T_CP100583.2_4330698_4331657_-1-320_aa    BLAST = 0.1574*NPOLYS + 4.5747    MaxNpolys=152
#   T2T_CP100583.2_2516977_2517933_1-319_aa;T2T_CP100583.2_4337071_4338006_-1-312_aa    BLAST = 0.1348*NPOLYS + 4.4308    MaxNpolys=116
#   T2T_CP100583.2_2516977_2517933_1-319_aa;T2T_CP100583.2_4346438_4347400_-1-321_aa    BLAST = 0.1383*NPOLYS + 4.4543    MaxNpolys=152
#   T2T_CP100583.2_2516977_2517933_1-319_aa;T2T_CP100583.2_4357351_4358286_1-312_aa     BLAST = 0.1592*NPOLYS + 4.5850    MaxNpolys= 85
#   T2T_CP100583.2_2516977_2517933_1-319_aa;T2T_CP100583.2_4363814_4364773_-1-401_aa    BLAST = 0.1400*NPOLYS + 4.4659    MaxNpolys=121
#   T2T_CP100583.2_2516977_2517933_1-319_aa;T2T_CP100583.2_4373652_4374587_-1-312_aa    BLAST = 0.1469*NPOLYS + 4.5109    MaxNpolys=152
#   T2T_CP100583.2_2516977_2517933_1-319_aa;T2T_CP100583.2_4383801_4384772_1-324_aa     BLAST = 0.1195*NPOLYS + 4.3175    MaxNpolys=152
#   T2T_CP100583.2_2516977_2517933_1-319_aa;T2T_CP100583.2_4390741_4391715_-1-319_aa    BLAST = 0.1161*NPOLYS + 4.2905    MaxNpolys= 68
#   T2T_CP100583.2_2516977_2517933_1-319_aa;T2T_CP100583.2_4400374_4401333_-1-320_aa    BLAST = 0.1417*NPOLYS + 4.4773    MaxNpolys= 57
#   T2T_CP100583.2_2516977_2517933_1-319_aa;T2T_CP100583.2_4409358_4410293_1-312_aa     BLAST = 0.1297*NPOLYS + 4.3944    MaxNpolys=152
#   T2T_CP100583.2_2516977_2517933_1-319_aa;T2T_CP100583.2_4414824_4415783_1-320_aa     BLAST = 0.1365*NPOLYS + 4.4427    MaxNpolys=142
#   T2T_CP100583.2_2516977_2517933_1-319_aa;T2T_CP100583.2_4421031_4421984_1-308_aa     BLAST = 0.1331*NPOLYS + 4.4188    MaxNpolys=114
#   T2T_CP100583.2_2516977_2517933_1-319_aa;T2T_CP100583.2_4427682_4428653_-1-324_aa    BLAST = 0.1195*NPOLYS + 4.3175    MaxNpolys=152
#   T2T_CP100583.2_2516977_2517933_1-319_aa;T2T_CP100583.2_4436715_4437650_1-312_aa     BLAST = 0.1178*NPOLYS + 4.3041    MaxNpolys=105
#   T2T_CP100583.2_2516977_2517933_1-319_aa;T2T_CP100583.2_4446784_4447743_-1-347_aa    BLAST = 0.1452*NPOLYS + 4.4998    MaxNpolys=150
#   T2T_CP100583.2_2516977_2517933_1-319_aa;T2T_CP100583.2_4456211_4457146_1-348_aa     BLAST = 0.1263*NPOLYS + 4.3694    MaxNpolys= 73
#   T2T_CP100583.2_2516977_2517933_1-319_aa;T2T_CP100583.2_4460863_4461822_1-347_aa     BLAST = 0.1297*NPOLYS + 4.3944    MaxNpolys=152
#   T2T_CP100583.2_2516977_2517933_1-319_aa;T2T_CP100583.2_4467031_4467993_1-321_aa     BLAST = 0.1434*NPOLYS + 4.4886    MaxNpolys=149
#   T2T_CP100583.2_2516977_2517933_1-319_aa;T2T_CP100583.2_4474718_4475653_-1-312_aa    BLAST = 0.1178*NPOLYS + 4.3041    MaxNpolys=152
#   T2T_CP100583.2_2516977_2517933_1-319_aa;T2T_CP100583.2_4484528_4485478_1-312_aa     BLAST = 0.1592*NPOLYS + 4.5850    MaxNpolys=152
#   T2T_CP100583.2_2516977_2517933_1-319_aa;T2T_CP100583.2_4502179_4503114_1-312_aa     BLAST = 0.1144*NPOLYS + 4.2767    MaxNpolys=152
#   T2T_CP100583.2_2516977_2517933_1-319_aa;T2T_CP100583.2_4508475_4509437_-1-321_aa    BLAST = 0.1539*NPOLYS + 4.5539    MaxNpolys= 91
#   T2T_CP100583.2_2516977_2517933_1-319_aa;T2T_CP100583.2_4538767_4539750_-1-354_aa    BLAST = 0.1263*NPOLYS + 4.3694    MaxNpolys= 87
#   T2T_CP100583.2_2516977_2517933_1-319_aa;T2T_CP100583.2_4547303_4548286_1-328_aa     BLAST = 0.1400*NPOLYS + 4.4659    MaxNpolys=101
#   T2T_CP100583.2_2516977_2517933_1-319_aa;T2T_CP100583.2_4553896_4554852_-1-345_aa    BLAST = 0.1246*NPOLYS + 4.3567    MaxNpolys=151
#   T2T_CP100583.2_2516977_2517933_1-319_aa;T2T_CP100583.2_4563625_4564593_1-325_aa     BLAST = 0.1452*NPOLYS + 4.4998    MaxNpolys=152
#   T2T_CP100583.2_2516977_2517933_1-319_aa;T2T_CP100583.2_4569555_4570514_-1-320_aa    BLAST = 0.1400*NPOLYS + 4.4659    MaxNpolys=143
#   T2T_CP100583.2_2516977_2517933_1-319_aa;T2T_CP100583.2_4579564_4580523_1-347_aa     BLAST = 0.1348*NPOLYS + 4.4308    MaxNpolys=112
#   T2T_CP100583.2_2516977_2517933_1-319_aa;T2T_CP100583.2_4585804_4586757_1-318_aa     BLAST = 0.1127*NPOLYS + 4.2627    MaxNpolys=152
#   T2T_CP100583.2_2516977_2517933_1-319_aa;T2T_CP100583.2_4591884_4592828_-1-315_aa    BLAST = 0.1504*NPOLYS + 4.5326    MaxNpolys=124
#   T2T_CP100583.2_2516977_2517933_1-319_aa;T2T_CP100583.2_4601183_4602118_1-346_aa     BLAST = 0.1212*NPOLYS + 4.3307    MaxNpolys=150
#   T2T_CP100583.2_2516977_2517933_1-319_aa;T2T_CP100583.2_4606714_4607673_1-320_aa     BLAST = 0.1229*NPOLYS + 4.3438    MaxNpolys=152
#   T2T_CP100583.2_2516977_2517933_1-319_aa;T2T_CP100583.2_4617400_4618335_1-338_aa     BLAST = 0.1383*NPOLYS + 4.4543    MaxNpolys=148
#   T2T_CP100583.2_2516977_2517933_1-319_aa;T2T_CP100583.2_4625219_4626178_-1-320_aa    BLAST = 0.1348*NPOLYS + 4.4308    MaxNpolys=152
#   T2T_CP100583.2_2516977_2517933_1-319_aa;T2T_CP100583.2_4633720_4634679_1-320_aa     BLAST = 0.1314*NPOLYS + 4.4067    MaxNpolys=152
#   T2T_CP100583.2_2516977_2517933_1-319_aa;T2T_CP100583.2_4640550_4641485_-1-312_aa    BLAST = 0.1557*NPOLYS + 4.5643    MaxNpolys=152
#   T2T_CP100583.2_2516977_2517933_1-319_aa;T2T_CP100583.2_4657837_4658820_-1-328_aa    BLAST = 0.1144*NPOLYS + 4.2767    MaxNpolys=152
#   T2T_CP100583.2_2516977_2517933_1-319_aa;T2T_CP100583.2_4662688_4663647_-1-320_aa    BLAST = 0.1280*NPOLYS + 4.3820    MaxNpolys=152
#   T2T_CP100583.2_2516977_2517933_1-319_aa;T2T_CP100583.2_4672342_4673283_1-314_aa     BLAST = 0.1504*NPOLYS + 4.5326    MaxNpolys=152
#   T2T_CP100583.2_2516977_2517933_1-319_aa;T2T_CP100583.2_4678573_4679556_1-328_aa     BLAST = 0.1127*NPOLYS + 4.2627    MaxNpolys=152
#   T2T_CP100583.2_2516977_2517933_1-319_aa;T2T_CP100583.2_4685155_4686090_-1-312_aa    BLAST = 0.1487*NPOLYS + 4.5218    MaxNpolys=152
#   T2T_CP100583.2_2516977_2517933_1-319_aa;T2T_CP100583.2_4692503_4693279_-1-308_aa    BLAST = 0.1452*NPOLYS + 4.4998    MaxNpolys= 81
#   T2T_CP100583.2_2516977_2517933_1-319_aa;T2T_CP100583.2_4702828_4703790_1-321_aa     BLAST = 0.1680*NPOLYS + 4.6347    MaxNpolys=132
#   T2T_CP100583.2_2516977_2517933_1-319_aa;T2T_CP100583.2_4713254_4714159_1-348_aa     BLAST = 0.1263*NPOLYS + 4.3694    MaxNpolys=152
#   T2T_CP100583.2_2516977_2517933_1-319_aa;T2T_CP100583.2_4721552_4722523_-1-324_aa    BLAST = 0.1504*NPOLYS + 4.5326    MaxNpolys= 92
#   T2T_CP100583.2_2516977_2517933_1-319_aa;T2T_CP100583.2_4731439_4732365_1-309_aa     BLAST = 0.1178*NPOLYS + 4.3041    MaxNpolys=150
#   T2T_CP100583.2_2516977_2517933_1-319_aa;T2T_CP100583.2_4737491_4738426_-1-312_aa    BLAST = 0.1246*NPOLYS + 4.3567    MaxNpolys=152
#   T2T_CP100583.2_2516977_2517933_1-319_aa;T2T_CP100583.2_4758939_4759922_1-328_aa     BLAST = 0.1331*NPOLYS + 4.4188    MaxNpolys= 90
#   T2T_CP100583.2_2516977_2517933_1-319_aa;T2T_CP100583.2_4765933_4766901_-1-323_aa    BLAST = 0.1195*NPOLYS + 4.3175    MaxNpolys=112
#   T2T_CP100583.2_2516977_2517933_1-319_aa;T2T_CP100583.2_4784932_4785867_-1-312_aa    BLAST = 0.0944*NPOLYS + 4.0943    MaxNpolys=108
#   T2T_CP100583.2_2516977_2517933_1-319_aa;T2T_CP100583.2_4794240_4795175_1-312_aa     BLAST = 0.1195*NPOLYS + 4.3175    MaxNpolys= 78
#   T2T_CP100583.2_2516977_2517933_1-319_aa;T2T_CP100583.2_4801213_4802175_-1-321_aa    BLAST = 0.1452*NPOLYS + 4.4998    MaxNpolys=111
#   T2T_CP100583.2_2516977_2517933_1-319_aa;T2T_CP100583.2_4809635_4810588_1-318_aa     BLAST = 0.1094*NPOLYS + 4.2341    MaxNpolys=152
#   T2T_CP100583.2_2516977_2517933_1-319_aa;T2T_CP100583.2_4816708_4817670_-1-324_aa    BLAST = 0.1805*NPOLYS + 4.7005    MaxNpolys= 83
#   T2T_CP100583.2_2516977_2517933_1-319_aa;T2T_CP100583.2_4822885_4823820_-1-312_aa    BLAST = 0.1417*NPOLYS + 4.4773    MaxNpolys= 73
#   T2T_CP100583.2_2516977_2517933_1-319_aa;T2T_CP100583.2_4833722_4834681_-1-320_aa    BLAST = 0.1383*NPOLYS + 4.4543    MaxNpolys=123
#   T2T_CP100583.2_2516977_2517933_1-319_aa;T2T_CP100583.2_4842281_4843222_-1-314_aa    BLAST = 0.1645*NPOLYS + 4.6151    MaxNpolys= 95
#   T2T_CP100583.2_2516977_2517933_1-319_aa;T2T_CP100583.2_4850665_4851600_1-348_aa     BLAST = 0.1297*NPOLYS + 4.3944    MaxNpolys=103
#   T2T_CP100583.2_2516977_2517933_1-319_aa;T2T_CP100583.2_4860618_4861553_1-312_aa     BLAST = 0.1195*NPOLYS + 4.3175    MaxNpolys=152
#   T2T_CP100583.2_2516977_2517933_1-319_aa;T2T_CP100583.2_4867027_4867986_-1-320_aa    BLAST = 0.1314*NPOLYS + 4.4067    MaxNpolys= 96
#   T2T_CP100583.2_2516977_2517933_1-319_aa;T2T_CP100583.2_4876876_4877859_1-354_aa     BLAST = 0.1297*NPOLYS + 4.3944    MaxNpolys= 91
#   T2T_CP100583.2_2516977_2517933_1-319_aa;T2T_CP100583.2_4886598_4887566_-1-323_aa    BLAST = 0.1452*NPOLYS + 4.4998    MaxNpolys= 55
#   T2T_CP100583.2_2516977_2517933_1-319_aa;T2T_CP100583.2_4897030_4897989_-1-320_aa    BLAST = 0.1539*NPOLYS + 4.5539    MaxNpolys= 66
#   T2T_CP100583.2_2516977_2517933_1-319_aa;T2T_CP100583.2_4906085_4907020_1-338_aa     BLAST = 0.1434*NPOLYS + 4.4886    MaxNpolys= 78
#   T2T_CP100583.2_2516977_2517933_1-319_aa;T2T_CP100583.2_4912438_4913361_1-308_aa     BLAST = 0.1212*NPOLYS + 4.3307    MaxNpolys= 90
#   T2T_CP100583.2_2516977_2517933_1-319_aa;T2T_CP100583.2_4918580_4919515_-1-338_aa    BLAST = 0.1434*NPOLYS + 4.4886    MaxNpolys=151
#   T2T_CP100583.2_2516977_2517933_1-319_aa;T2T_CP100583.2_4929233_4930192_1-320_aa     BLAST = 0.1212*NPOLYS + 4.3307    MaxNpolys=152
#   T2T_CP100583.2_2516977_2517933_1-319_aa;T2T_CP100583.2_4936668_4937603_-1-312_aa    BLAST = 0.1504*NPOLYS + 4.5326    MaxNpolys= 77
#   T2T_CP100583.2_2516977_2517933_1-319_aa;T2T_CP100583.2_4946001_4946981_1-329_aa     BLAST = 0.1178*NPOLYS + 4.3041    MaxNpolys= 94
#   T2T_CP100583.2_2516977_2517933_1-319_aa;T2T_CP100583.2_4953089_4954072_-1-319_aa    BLAST = 0.1212*NPOLYS + 4.3307    MaxNpolys=104
#   T2T_CP100583.2_2516977_2517933_1-319_aa;T2T_CP100583.2_4963988_4964947_-1-331_aa    BLAST = 0.1452*NPOLYS + 4.4998    MaxNpolys=150
#   T2T_CP100583.2_2516977_2517933_1-319_aa;T2T_CP100583.2_4974467_4975450_1-328_aa     BLAST = 0.1280*NPOLYS + 4.3820    MaxNpolys=124
#   T2T_CP100583.2_2516977_2517933_1-319_aa;T2T_CP100583.2_5002234_5003196_1-321_aa     BLAST = 0.1314*NPOLYS + 4.4067    MaxNpolys=152
#   T2T_CP100583.2_2516977_2517933_1-319_aa;T2T_CP100583.2_5011351_5012286_-1-312_aa    BLAST = 0.1331*NPOLYS + 4.4188    MaxNpolys=153
#   T2T_CP100583.2_2516977_2517933_1-319_aa;T2T_CP100583.2_5020445_5021401_-1-319_aa    BLAST = 0.1417*NPOLYS + 4.4773    MaxNpolys= 86
#   T2T_CP100583.2_2516977_2517933_1-319_aa;T2T_CP100583.2_5037204_5038184_-1-329_aa    BLAST = 0.1434*NPOLYS + 4.4886    MaxNpolys=152
#   T2T_CP100583.2_2516977_2517933_1-319_aa;T2T_CP100583.2_5048236_5049219_1-324_aa     BLAST = 0.1110*NPOLYS + 4.2485    MaxNpolys=140
#   T2T_CP100583.2_2516977_2517933_1-319_aa;T2T_CP100583.2_5055311_5056300_-1-352_aa    BLAST = 0.1127*NPOLYS + 4.2627    MaxNpolys=105
#   T2T_CP100583.2_2516977_2517933_1-319_aa;T2T_CP100583.2_5065080_5066063_1-328_aa     BLAST = 0.1127*NPOLYS + 4.2627    MaxNpolys=152
#   T2T_CP100583.2_2516977_2517933_1-319_aa;T2T_CP100583.2_5071664_5072596_-1-311_aa    BLAST = 0.1487*NPOLYS + 4.5218    MaxNpolys=150
#   T2T_CP100583.2_2516977_2517933_1-319_aa;T2T_CP100583.2_5088008_5088943_1-312_aa     BLAST = 0.1212*NPOLYS + 4.3307    MaxNpolys=139
#   T2T_CP100583.2_2516977_2517933_1-319_aa;T2T_CP100583.2_5092667_5093626_1-347_aa     BLAST = 0.1297*NPOLYS + 4.3944    MaxNpolys=152
#   T2T_CP100583.2_2516977_2517933_1-319_aa;T2T_CP100583.2_5098798_5099781_1-328_aa     BLAST = 0.1504*NPOLYS + 4.5326    MaxNpolys=152
#   T2T_CP100583.2_2516977_2517933_1-319_aa;T2T_CP100583.2_5103276_5104232_-1-319_aa    BLAST = 0.0197*NPOLYS + 2.5649    MaxNpolys=292
#   T2T_CP100583.2_2516977_2517933_1-319_aa;T2T_CP100583.2_5117018_5117953_-1-312_aa    BLAST = 0.1161*NPOLYS + 4.2905    MaxNpolys=150
#   T2T_CP100583.2_2516977_2517933_1-319_aa;T2T_CP100583.2_5126260_5127171_1-312_aa     BLAST = 0.1452*NPOLYS + 4.4998    MaxNpolys=152
#   T2T_CP100583.2_2516977_2517933_1-319_aa;T2T_CP100583.2_5141513_5142472_1-320_aa     BLAST = 0.1504*NPOLYS + 4.5326    MaxNpolys=152
#   T2T_CP100583.2_2516977_2517933_1-319_aa;T2T_CP100583.2_5162225_5163193_1-350_aa     BLAST = 0.1400*NPOLYS + 4.4659    MaxNpolys=152
#   T2T_CP100583.2_2516977_2517933_1-319_aa;T2T_CP100583.2_5179217_5180185_-1-323_aa    BLAST = 0.1400*NPOLYS + 4.4659    MaxNpolys=153
#   T2T_CP100583.2_2516977_2517933_1-319_aa;T2T_CP100583.2_5188847_5189833_1-320_aa     BLAST = 0.1144*NPOLYS + 4.2767    MaxNpolys= 68
#   T2T_CP100583.2_2516977_2517933_1-319_aa;T2T_CP100583.2_5193695_5194657_-1-357_aa    BLAST = 0.1896*NPOLYS + 4.7449    MaxNpolys=130
#   T2T_CP100583.2_2516977_2517933_1-319_aa;T2T_CP100583.2_5202138_5203100_1-321_aa     BLAST = 0.1609*NPOLYS + 4.5951    MaxNpolys= 90
#   T2T_CP100583.2_2516977_2517933_1-319_aa;T2T_CP100583.2_5206891_5207850_-1-322_aa    BLAST = 0.1195*NPOLYS + 4.3175    MaxNpolys= 83
#   T2T_CP100583.2_2516977_2517933_1-319_aa;T2T_CP100583.2_5216114_5217049_1-346_aa     BLAST = 0.1452*NPOLYS + 4.4998    MaxNpolys= 74
#   T2T_CP100583.2_2516977_2517933_1-319_aa;T2T_CP100583.2_5223064_5224026_-1-321_aa    BLAST = 0.1434*NPOLYS + 4.4886    MaxNpolys= 96
#   T2T_CP100583.2_2516977_2517933_1-319_aa;T2T_CP100583.2_5233476_5234459_1-328_aa     BLAST = 0.1314*NPOLYS + 4.4067    MaxNpolys=150
#   T2T_CP100583.2_2516977_2517933_1-319_aa;T2T_CP100583.2_5240486_5241436_-1-317_aa    BLAST = 0.1195*NPOLYS + 4.3175    MaxNpolys= 65
#   T2T_CP100583.2_2516977_2517933_1-319_aa;T2T_CP100583.2_5249466_5250437_1-308_aa     BLAST = 0.1434*NPOLYS + 4.4886    MaxNpolys=152
#   T2T_CP100583.2_2516977_2517933_1-319_aa;T2T_CP100583.2_5256460_5257443_-1-328_aa    BLAST = 0.1195*NPOLYS + 4.3175    MaxNpolys=152
#   T2T_CP100583.2_2516977_2517933_1-319_aa;T2T_CP100583.2_5262712_5263650_-1-313_aa    BLAST = 0.1212*NPOLYS + 4.3307    MaxNpolys= 91
#   T2T_CP100583.2_2516977_2517933_1-319_aa;T2T_CP100583.2_5271112_5272047_1-312_aa     BLAST = 0.1434*NPOLYS + 4.4886    MaxNpolys= 81
#   T2T_CP100583.2_2516977_2517933_1-319_aa;T2T_CP100583.2_5279180_5280142_-1-321_aa    BLAST = 0.1592*NPOLYS + 4.5850    MaxNpolys=151
#   T2T_CP100583.2_2516977_2517933_1-319_aa;T2T_CP100583.2_5290053_5291012_1-320_aa     BLAST = 0.1297*NPOLYS + 4.3944    MaxNpolys=150
#   T2T_CP100583.2_2516977_2517933_1-319_aa;T2T_CP100583.2_5297001_5297963_1-321_aa     BLAST = 0.1627*NPOLYS + 4.6052    MaxNpolys=152
#   T2T_CP100583.2_2516977_2517933_1-319_aa;T2T_CP100583.2_5310501_5311478_-1-326_aa    BLAST = 0.1417*NPOLYS + 4.4773    MaxNpolys=152
#   T2T_CP100583.2_2516977_2517933_1-319_aa;T2T_CP100583.2_5320189_5321130_1-314_aa     BLAST = 0.1627*NPOLYS + 4.6052    MaxNpolys=153
#   T2T_CP100583.2_2516977_2517933_1-319_aa;T2T_CP100583.2_5326531_5327493_1-321_aa     BLAST = 0.1348*NPOLYS + 4.4308    MaxNpolys=121
#   T2T_CP100583.2_2516977_2517933_1-319_aa;T2T_CP100583.2_5334174_5335109_-1-348_aa    BLAST = 0.1522*NPOLYS + 4.5433    MaxNpolys=135
#   T2T_CP100583.2_2516977_2517933_1-319_aa;T2T_CP100583.2_5344603_5345565_1-321_aa     BLAST = 0.1487*NPOLYS + 4.5218    MaxNpolys=152
#   T2T_CP100583.2_2516977_2517933_1-319_aa;T2T_CP100583.2_5359303_5360262_1-337_aa     BLAST = 0.1365*NPOLYS + 4.4427    MaxNpolys=151
#   T2T_CP100583.2_2516977_2517933_1-319_aa;T2T_CP100583.2_5368794_5369723_-1-312_aa    BLAST = 0.1246*NPOLYS + 4.3567    MaxNpolys=152
#   T2T_CP100583.2_2516977_2517933_1-319_aa;T2T_CP100583.2_5377736_5378719_1-319_aa     BLAST = 0.1314*NPOLYS + 4.4067    MaxNpolys=152
#   T2T_CP100583.2_2516977_2517933_1-319_aa;T2T_CP100583.2_5384491_5385474_-1-328_aa    BLAST = 0.1348*NPOLYS + 4.4308    MaxNpolys=107
#   T2T_CP100583.2_2516977_2517933_1-319_aa;T2T_CP100583.2_5395041_5396000_1-320_aa     BLAST = 0.1246*NPOLYS + 4.3567    MaxNpolys=152
#   T2T_CP100583.2_2516977_2517933_1-319_aa;T2T_CP100583.2_5411987_5412946_1-343_aa     BLAST = 0.1246*NPOLYS + 4.3567    MaxNpolys=152
#   T2T_CP100583.2_2516977_2517933_1-319_aa;T2T_CP100583.2_5442729_5443685_-1-345_aa    BLAST = 0.1178*NPOLYS + 4.3041    MaxNpolys=153
#   T2T_CP100583.2_2516977_2517933_1-319_aa;T2T_CP100583.2_5453234_5454193_-1-320_aa    BLAST = 0.1452*NPOLYS + 4.4998    MaxNpolys= 79
#   T2T_CP100583.2_2516977_2517933_1-319_aa;T2T_CP100583.2_5470730_5471671_1-328_aa     BLAST = 0.1110*NPOLYS + 4.2485    MaxNpolys=150
#   T2T_CP100583.2_2516977_2517933_1-319_aa;T2T_CP100583.2_5476832_5477767_-1-294_aa    BLAST = 0.1383*NPOLYS + 4.4543    MaxNpolys=152
#   T2T_CP100583.2_2516977_2517933_1-319_aa;T2T_CP100583.2_5485773_5486744_1-324_aa     BLAST = 0.1365*NPOLYS + 4.4427    MaxNpolys=144
#   T2T_CP100583.2_2516977_2517933_1-319_aa;T2T_CP100583.2_5493669_5494631_-1-321_aa    BLAST = 0.1609*NPOLYS + 4.5951    MaxNpolys=152
#   T2T_CP100583.2_2516977_2517933_1-319_aa;T2T_CP100583.2_5499880_5500860_-1-314_aa    BLAST = 0.1557*NPOLYS + 4.5643    MaxNpolys= 88
#   T2T_CP100583.2_2516977_2517933_1-319_aa;T2T_CP100583.2_5508571_5509482_1-312_aa     BLAST = 0.1383*NPOLYS + 4.4543    MaxNpolys= 81
#   T2T_CP100583.2_2516977_2517933_1-319_aa;T2T_CP100583.2_5517309_5518268_-1-320_aa    BLAST = 0.1314*NPOLYS + 4.4067    MaxNpolys= 85
#   T2T_CP100583.2_2516977_2517933_1-319_aa;T2T_CP100583.2_5525882_5526823_-1-314_aa    BLAST = 0.1627*NPOLYS + 4.6052    MaxNpolys= 95
#   T2T_CP100583.2_2516977_2517933_1-319_aa;T2T_CP100583.2_5534271_5535206_1-348_aa     BLAST = 0.1280*NPOLYS + 4.3820    MaxNpolys=103
#   T2T_CP100583.2_2516977_2517933_1-319_aa;T2T_CP100583.2_5544225_5545160_1-312_aa     BLAST = 0.1178*NPOLYS + 4.3041    MaxNpolys=159
#   T2T_CP100583.2_2516977_2517933_1-319_aa;T2T_CP100583.2_5550634_5551593_-1-320_aa    BLAST = 0.1365*NPOLYS + 4.4427    MaxNpolys= 96
#   T2T_CP100583.2_2516977_2517933_1-319_aa;T2T_CP100583.2_5560476_5561459_1-354_aa     BLAST = 0.1263*NPOLYS + 4.3694    MaxNpolys= 94
#   T2T_CP100583.2_2516977_2517933_1-319_aa;T2T_CP100583.2_5569088_5570056_-1-323_aa    BLAST = 0.1229*NPOLYS + 4.3438    MaxNpolys= 92
#   T2T_CP100583.2_2516977_2517933_1-319_aa;T2T_CP100583.2_5577814_5578785_1-324_aa     BLAST = 0.1383*NPOLYS + 4.4543    MaxNpolys=152
#   T2T_CP100583.2_2516977_2517933_1-319_aa;T2T_CP100583.2_5596579_5597547_1-323_aa     BLAST = 0.1348*NPOLYS + 4.4308    MaxNpolys=107
#   T2T_CP100583.2_2516977_2517933_1-319_aa;T2T_CP100583.2_5610017_5610976_-1-323_aa    BLAST = 0.1452*NPOLYS + 4.4998    MaxNpolys= 86
#   T2T_CP100583.2_2516977_2517933_1-319_aa;T2T_CP100583.2_5617999_5618925_1-309_aa     BLAST = 0.1178*NPOLYS + 4.3041    MaxNpolys=112
#   T2T_CP100583.2_2516977_2517933_1-319_aa;T2T_CP100583.2_5627621_5628574_1-318_aa     BLAST = 0.1110*NPOLYS + 4.2485    MaxNpolys=152
#   T2T_CP100583.2_2516977_2517933_1-319_aa;T2T_CP100583.2_5636652_5637620_-1-323_aa    BLAST = 0.1365*NPOLYS + 4.4427    MaxNpolys=167
#   T2T_CP100583.2_2516977_2517933_1-319_aa;T2T_CP100583.2_5644003_5644971_1-346_aa     BLAST = 0.1400*NPOLYS + 4.4659    MaxNpolys= 93
#   T2T_CP100583.2_2516977_2517933_1-319_aa;T2T_CP100583.2_5651053_5652036_-1-328_aa    BLAST = 0.1246*NPOLYS + 4.3567    MaxNpolys=140
#   T2T_CP100583.2_2516977_2517933_1-319_aa;T2T_CP100583.2_5660114_5661052_1-347_aa     BLAST = 0.1751*NPOLYS + 4.6728    MaxNpolys= 49
#   T2T_CP100583.2_2516977_2517933_1-319_aa;T2T_CP100583.2_5666373_5667335_1-321_aa     BLAST = 0.1627*NPOLYS + 4.6052    MaxNpolys=144
#   T2T_CP100583.2_2516977_2517933_1-319_aa;T2T_CP100583.2_5675197_5676132_-1-339_aa    BLAST = 0.1195*NPOLYS + 4.3175    MaxNpolys=151
#   T2T_CP100583.2_2516977_2517933_1-319_aa;T2T_CP100583.2_5684654_5685568_1-305_aa     BLAST = 0.1522*NPOLYS + 4.5433    MaxNpolys=152
#   T2T_CP100583.2_2516977_2517933_1-319_aa;T2T_CP100583.2_5689383_5690369_-1-322_aa    BLAST = 0.1127*NPOLYS + 4.2627    MaxNpolys= 82
#   T2T_CP100583.2_2516977_2517933_1-319_aa;T2T_CP100583.2_5702042_5703001_1-320_aa     BLAST = 0.1246*NPOLYS + 4.3567    MaxNpolys=132
#   T2T_CP100583.2_2516977_2517933_1-319_aa;T2T_CP100583.2_5707387_5708349_1-321_aa     BLAST = 0.1627*NPOLYS + 4.6052    MaxNpolys=152
#   T2T_CP100583.2_2516977_2517933_1-319_aa;T2T_CP100583.2_5712125_5712964_-1-323_aa    BLAST = 0.1487*NPOLYS + 4.5218    MaxNpolys=147
#   T2T_CP100583.2_2516977_2517933_1-319_aa;T2T_CP100583.2_5722417_5723367_1-320_aa     BLAST = 0.1365*NPOLYS + 4.4427    MaxNpolys= 98
#   T2T_CP100583.2_2516977_2517933_1-319_aa;T2T_CP100583.2_5729728_5730663_1-312_aa     BLAST = 0.1110*NPOLYS + 4.2485    MaxNpolys=126
#   T2T_CP100583.2_2516977_2517933_1-319_aa;T2T_CP100583.2_5735486_5736448_-1-366_aa    BLAST = 0.1487*NPOLYS + 4.5218    MaxNpolys=112
#   T2T_CP100583.2_2516977_2517933_1-319_aa;T2T_CP100583.2_5744064_5745005_-1-343_aa    BLAST = 0.1557*NPOLYS + 4.5643    MaxNpolys=131
#   T2T_CP100583.2_2516977_2517933_1-319_aa;T2T_CP100583.2_5747982_5748941_-1-320_aa    BLAST = 0.1452*NPOLYS + 4.4998    MaxNpolys=153
#   T2T_CP100583.2_2516977_2517933_1-319_aa;T2T_CP100583.2_5757729_5758643_1-328_aa     BLAST = 0.1522*NPOLYS + 4.5433    MaxNpolys=152
#   T2T_CP100583.2_2516977_2517933_1-319_aa;T2T_CP100583.2_5769555_5770514_1-369_aa     BLAST = 0.1280*NPOLYS + 4.3820    MaxNpolys=148
#   T2T_CP100583.2_2516977_2517933_1-319_aa;T2T_CP100583.2_5777793_5778728_-1-348_aa    BLAST = 0.1178*NPOLYS + 4.3041    MaxNpolys=151
#   T2T_CP100583.2_2516977_2517933_1-319_aa;T2T_CP100583.2_5786227_5787186_1-320_aa     BLAST = 0.1348*NPOLYS + 4.4308    MaxNpolys=152
#   T2T_CP100583.2_2516977_2517933_1-319_aa;T2T_CP100583.2_5795722_5796657_-1-312_aa    BLAST = 0.1060*NPOLYS + 4.2047    MaxNpolys=103
#   T2T_CP100583.2_2516977_2517933_1-319_aa;T2T_CP100583.2_5805758_5806693_1-339_aa     BLAST = 0.1452*NPOLYS + 4.4998    MaxNpolys= 92
#   T2T_CP100583.2_2516977_2517933_1-319_aa;T2T_CP100583.2_5825504_5826472_1-323_aa     BLAST = 0.1698*NPOLYS + 4.6444    MaxNpolys=143
#   T2T_CP100583.2_2516977_2517933_1-319_aa;T2T_CP100583.2_5833310_5834245_-1-338_aa    BLAST = 0.1297*NPOLYS + 4.3944    MaxNpolys=151
#   T2T_CP100583.2_2516977_2517933_1-319_aa;T2T_CP100583.2_5842561_5843544_1-319_aa     BLAST = 0.1400*NPOLYS + 4.4659    MaxNpolys= 86
#   T2T_CP100583.2_2516977_2517933_1-319_aa;T2T_CP100583.2_5849310_5850293_-1-328_aa    BLAST = 0.1297*NPOLYS + 4.3944    MaxNpolys=152
#   T2T_CP100583.2_2516977_2517933_1-319_aa;T2T_CP100583.2_5872376_5873344_-1-323_aa    BLAST = 0.1434*NPOLYS + 4.4886    MaxNpolys= 71
#   T2T_CP100583.2_2516977_2517933_1-319_aa;T2T_CP100583.2_5881030_5881995_1-322_aa     BLAST = 0.1487*NPOLYS + 4.5218    MaxNpolys=152
#   T2T_CP100583.2_2516977_2517933_1-319_aa;T2T_CP100583.2_5888602_5889528_-1-309_aa    BLAST = 0.1557*NPOLYS + 4.5643    MaxNpolys= 65
#   T2T_CP100583.2_2516977_2517933_1-319_aa;T2T_CP100583.2_5908656_5909615_1-323_aa     BLAST = 0.1331*NPOLYS + 4.4188    MaxNpolys= 99
#   T2T_CP100583.2_2516977_2517933_1-319_aa;T2T_CP100583.2_5917132_5918058_-1-312_aa    BLAST = 0.1383*NPOLYS + 4.4543    MaxNpolys= 60
#   T2T_CP100583.2_2516977_2517933_1-319_aa;T2T_CP100583.2_5927135_5928097_1-321_aa     BLAST = 0.1557*NPOLYS + 4.5643    MaxNpolys= 76
#   T2T_CP100583.2_2516977_2517933_1-319_aa;T2T_CP100583.2_5934491_5935417_-1-309_aa    BLAST = 0.1557*NPOLYS + 4.5643    MaxNpolys= 65
#   T2T_CP100583.2_2516977_2517933_1-319_aa;T2T_CP100583.2_5950534_5951517_-1-328_aa    BLAST = 0.1348*NPOLYS + 4.4308    MaxNpolys= 86
#   T2T_CP100583.2_2516977_2517933_1-319_aa;T2T_CP100583.2_5960184_5961140_1-319_aa     BLAST = 0.1452*NPOLYS + 4.4998    MaxNpolys= 60
#   T2T_CP100583.2_2516977_2517933_1-319_aa;T2T_CP100583.2_5970430_5971440_1-337_aa     BLAST = 0.1348*NPOLYS + 4.4308    MaxNpolys= 71
#   T2T_CP100583.2_2516977_2517933_1-319_aa;T2T_CP100583.2_5975884_5976843_1-320_aa     BLAST = 0.1331*NPOLYS + 4.4188    MaxNpolys= 84
#   T2T_CP100583.2_2516977_2517933_1-319_aa;T2T_CP100583.2_5985103_5986065_-1-359_aa    BLAST = 0.1662*NPOLYS + 4.6250    MaxNpolys= 56
#   T2T_CP100583.2_2516977_2517933_1-319_aa;T2T_CP100583.2_5992930_5993865_1-312_aa     BLAST = 0.1805*NPOLYS + 4.7005    MaxNpolys= 90
#   T2T_CP100583.2_2516977_2517933_1-319_aa;T2T_CP100588.2_1746702_1747685_-1-320_aa    BLAST = 0.1877*NPOLYS + 4.7362    MaxNpolys= 73
#   T2T_CP100583.2_2516977_2517933_1-319_aa;T2T_CP100588.2_1879511_1880494_1-320_aa     BLAST = 0.1859*NPOLYS + 4.7274    MaxNpolys= 73
#   T2T_CP100583.2_2516977_2517933_1-319_aa;T2T_CP100588.2_1915137_1916123_-1-329_aa    BLAST = 0.1859*NPOLYS + 4.7274    MaxNpolys= 73
#   T2T_CP100583.2_2516977_2517933_1-319_aa;T2T_CP100588.2_1931919_1932902_1-320_aa     BLAST = 0.1841*NPOLYS + 4.7185    MaxNpolys= 73
#   T2T_CP100583.2_2516977_2517933_1-319_aa;T2T_CP100588.2_1947669_1948655_1-329_aa     BLAST = 0.1877*NPOLYS + 4.7362    MaxNpolys= 73
#   T2T_CP100583.2_2516977_2517933_1-319_aa;T2T_CP100588.2_1967263_1968249_1-329_aa     BLAST = 0.1877*NPOLYS + 4.7362    MaxNpolys= 73
#   T2T_CP100583.2_2516977_2517933_1-319_aa;T2T_CP100588.2_1981896_1982882_-1-329_aa    BLAST = 0.1877*NPOLYS + 4.7362    MaxNpolys= 73
#   T2T_CP100583.2_2516977_2517933_1-319_aa;T2T_CP100588.2_1995620_1996606_-1-329_aa    BLAST = 0.1841*NPOLYS + 4.7185    MaxNpolys= 73
#   T2T_CP100583.2_2516977_2517933_1-319_aa;T2T_CP100588.2_2027902_2028888_1-329_aa     BLAST = 0.1877*NPOLYS + 4.7362    MaxNpolys= 73
#   T2T_CP100583.2_2516977_2517933_1-319_aa;T2T_CP100588.2_2078727_2079713_-1-329_aa    BLAST = 0.1859*NPOLYS + 4.7274    MaxNpolys= 73
#   T2T_CP100583.2_2516977_2517933_1-319_aa;T2T_CP100588.2_2107020_2108006_1-329_aa     BLAST = 0.1877*NPOLYS + 4.7362    MaxNpolys= 73
#   T2T_CP100583.2_2516977_2517933_1-319_aa;T2T_CP100588.2_2138811_2139797_1-329_aa     BLAST = 0.1877*NPOLYS + 4.7362    MaxNpolys= 73
#   T2T_CP100583.2_2516977_2517933_1-319_aa;T2T_CP100588.2_2153440_2154426_-1-329_aa    BLAST = 0.1877*NPOLYS + 4.7362    MaxNpolys= 73
#   T2T_CP100583.2_2516977_2517933_1-319_aa;T2T_CP100588.2_2167138_2168124_-1-329_aa    BLAST = 0.1841*NPOLYS + 4.7185    MaxNpolys= 73
#   T2T_CP100583.2_2516977_2517933_1-319_aa;T2T_CP100588.2_2185849_2186835_-1-329_aa    BLAST = 0.1859*NPOLYS + 4.7274    MaxNpolys= 41
#   T2T_CP100583.2_2516977_2517933_1-319_aa;T2T_CP100588.2_2204178_2205164_-1-329_aa    BLAST = 0.1877*NPOLYS + 4.7362    MaxNpolys= 73
#   T2T_CP100583.2_2516977_2517933_1-319_aa;T2T_CP100588.2_2249125_2250111_1-329_aa     BLAST = 0.1841*NPOLYS + 4.7185    MaxNpolys= 73
#   T2T_CP100583.2_2516977_2517933_1-319_aa;T2T_CP100588.2_2305892_2306878_1-329_aa     BLAST = 0.1859*NPOLYS + 4.7274    MaxNpolys= 73
#   T2T_CP100583.2_2516977_2517933_1-319_aa;T2T_CP100588.2_2334641_2335624_-1-345_aa    BLAST = 0.1859*NPOLYS + 4.7274    MaxNpolys= 73
#   T2T_CP100583.2_2516977_2517933_1-319_aa;T2T_CP100588.2_2376351_2377337_-1-329_aa    BLAST = 0.1914*NPOLYS + 4.7536    MaxNpolys= 73
#   T2T_CP100583.2_2516977_2517933_1-319_aa;T2T_CP100588.2_2417267_2418250_1-320_aa     BLAST = 0.1877*NPOLYS + 4.7362    MaxNpolys= 59
#   T2T_CP100583.2_2516977_2517933_1-319_aa;T2T_CP100588.2_2435573_2436559_-1-329_aa    BLAST = 0.1859*NPOLYS + 4.7274    MaxNpolys= 73
#   T2T_CP100583.2_2516977_2517933_1-319_aa;T2T_CP100588.2_2454337_2455323_-1-329_aa    BLAST = 0.1877*NPOLYS + 4.7362    MaxNpolys= 73
#   T2T_CP100583.2_2516977_2517933_1-319_aa;T2T_CP100588.2_2494873_2495859_-1-329_aa    BLAST = 0.1841*NPOLYS + 4.7185    MaxNpolys= 73
#   T2T_CP100583.2_2516977_2517933_1-319_aa;T2T_CP100588.2_2556019_2557002_1-320_aa     BLAST = 0.1805*NPOLYS + 4.7005    MaxNpolys= 73
#   T2T_CP100583.2_2516977_2517933_1-319_aa;T2T_CP100588.2_2573948_2574934_-1-329_aa    BLAST = 0.1859*NPOLYS + 4.7274    MaxNpolys= 73
#   T2T_CP100583.2_2516977_2517933_1-319_aa;T2T_CP100588.2_2590840_2591826_1-329_aa     BLAST = 0.1841*NPOLYS + 4.7185    MaxNpolys= 73
#   T2T_CP100583.2_2516977_2517933_1-319_aa;T2T_CP100588.2_2608844_2609830_1-329_aa     BLAST = 0.1823*NPOLYS + 4.7095    MaxNpolys= 73
#   T2T_CP100583.2_2516977_2517933_1-319_aa;T2T_CP100588.2_2626640_2627626_1-329_aa     BLAST = 0.1877*NPOLYS + 4.7362    MaxNpolys= 73
#   T2T_CP100583.2_2516977_2517933_1-319_aa;T2T_CP100588.2_2663568_2664554_1-329_aa     BLAST = 0.1841*NPOLYS + 4.7185    MaxNpolys= 73
#   T2T_CP100583.2_2516977_2517933_1-319_aa;T2T_CP100588.2_2680504_2681490_1-329_aa     BLAST = 0.1877*NPOLYS + 4.7362    MaxNpolys= 73
#   T2T_CP100583.2_2516977_2517933_1-319_aa;T2T_CP100588.2_2734732_2735718_1-329_aa     BLAST = 0.1859*NPOLYS + 4.7274    MaxNpolys= 73
#   T2T_CP100583.2_2516977_2517933_1-319_aa;T2T_CP100588.2_2753021_2754007_1-329_aa     BLAST = 0.1841*NPOLYS + 4.7185    MaxNpolys= 73
#   T2T_CP100583.2_2516977_2517933_1-319_aa;T2T_CP100588.2_2793478_2794464_1-329_aa     BLAST = 0.1859*NPOLYS + 4.7274    MaxNpolys= 73
#   T2T_CP100583.2_2516977_2517933_1-319_aa;T2T_CP100588.2_2855829_2856815_-1-329_aa    BLAST = 0.1769*NPOLYS + 4.6821    MaxNpolys=114
#   T2T_CP100583.2_2521467_2522438_-1-324_aa;T2T_CP100583.2_2531446_2532381_-1-319_aa   BLAST = 0.1469*NPOLYS + 4.5109    MaxNpolys= 71
#   T2T_CP100583.2_2521467_2522438_-1-324_aa;T2T_CP100583.2_2547029_2547964_1-312_aa    BLAST = 0.1434*NPOLYS + 4.4886    MaxNpolys=105
#   T2T_CP100583.2_2521467_2522438_-1-324_aa;T2T_CP100583.2_2555795_2556754_-1-320_aa   BLAST = 0.1522*NPOLYS + 4.5433    MaxNpolys= 76
#   T2T_CP100583.2_2521467_2522438_-1-324_aa;T2T_CP100583.2_2566271_2567206_1-312_aa    BLAST = 0.1417*NPOLYS + 4.4773    MaxNpolys= 96
#   T2T_CP100583.2_2521467_2522438_-1-324_aa;T2T_CP100583.2_2573179_2574144_-1-305_aa   BLAST = 0.1010*NPOLYS + 4.1589    MaxNpolys=107
#   T2T_CP100583.2_2521467_2522438_-1-324_aa;T2T_CP100583.2_2582920_2583909_1-353_aa    BLAST = 0.1932*NPOLYS + 4.7622    MaxNpolys=107
#   T2T_CP100583.2_2521467_2522438_-1-324_aa;T2T_CP100583.2_2591465_2592427_-1-321_aa   BLAST = 0.1627*NPOLYS + 4.6052    MaxNpolys=107
#   T2T_CP100583.2_2521467_2522438_-1-324_aa;T2T_CP100583.2_2601653_2602621_1-346_aa    BLAST = 0.1539*NPOLYS + 4.5539    MaxNpolys=107
#   T2T_CP100583.2_2521467_2522438_-1-324_aa;T2T_CP100583.2_2608264_2609247_-1-328_aa   BLAST = 0.1383*NPOLYS + 4.4543    MaxNpolys= 83
#   T2T_CP100583.2_2521467_2522438_-1-324_aa;T2T_CP100583.2_2618862_2619845_1-328_aa    BLAST = 0.1280*NPOLYS + 4.3820    MaxNpolys=107
#   T2T_CP100583.2_2521467_2522438_-1-324_aa;T2T_CP100583.2_2623351_2624307_-1-319_aa   BLAST = 0.1246*NPOLYS + 4.3567    MaxNpolys=107
#   T2T_CP100583.2_2521467_2522438_-1-324_aa;T2T_CP100583.2_2632490_2633449_1-320_aa    BLAST = 0.1400*NPOLYS + 4.4659    MaxNpolys=107
#   T2T_CP100583.2_2521467_2522438_-1-324_aa;T2T_CP100583.2_2641787_2642749_-1-321_aa   BLAST = 0.1557*NPOLYS + 4.5643    MaxNpolys= 71
#   T2T_CP100583.2_2521467_2522438_-1-324_aa;T2T_CP100583.2_2650613_2651554_1-328_aa    BLAST = 0.1212*NPOLYS + 4.3307    MaxNpolys=107
#   T2T_CP100583.2_2521467_2522438_-1-324_aa;T2T_CP100583.2_2656712_2657647_-1-294_aa   BLAST = 0.1504*NPOLYS + 4.5326    MaxNpolys=107
#   T2T_CP100583.2_2521467_2522438_-1-324_aa;T2T_CP100583.2_2665609_2666568_1-320_aa    BLAST = 0.1539*NPOLYS + 4.5539    MaxNpolys= 76
#   T2T_CP100583.2_2521467_2522438_-1-324_aa;T2T_CP100583.2_2671470_2672429_-1-320_aa   BLAST = 0.1365*NPOLYS + 4.4427    MaxNpolys=107
#   T2T_CP100583.2_2521467_2522438_-1-324_aa;T2T_CP100583.2_2677640_2678575_-1-312_aa   BLAST = 0.1698*NPOLYS + 4.6444    MaxNpolys= 78
#   T2T_CP100583.2_2521467_2522438_-1-324_aa;T2T_CP100583.2_2686049_2687011_-1-347_aa   BLAST = 0.1522*NPOLYS + 4.5433    MaxNpolys=106
#   T2T_CP100583.2_2521467_2522438_-1-324_aa;T2T_CP100583.2_2694476_2695444_1-323_aa    BLAST = 0.1452*NPOLYS + 4.4998    MaxNpolys=107
#   T2T_CP100583.2_2521467_2522438_-1-324_aa;T2T_CP100583.2_2706376_2707347_-1-352_aa   BLAST = 0.1734*NPOLYS + 4.6634    MaxNpolys= 78
#   T2T_CP100583.2_2521467_2522438_-1-324_aa;T2T_CP100583.2_2715006_2715941_1-312_aa    BLAST = 0.1469*NPOLYS + 4.5109    MaxNpolys= 65
#   T2T_CP100583.2_2521467_2522438_-1-324_aa;T2T_CP100583.2_2722419_2723381_-1-321_aa   BLAST = 0.1539*NPOLYS + 4.5539    MaxNpolys=107
#   T2T_CP100583.2_2521467_2522438_-1-324_aa;T2T_CP100583.2_2731441_2732376_1-312_aa    BLAST = 0.1680*NPOLYS + 4.6347    MaxNpolys=107
#   T2T_CP100583.2_2521467_2522438_-1-324_aa;T2T_CP100583.2_2738099_2739067_1-325_aa    BLAST = 0.1680*NPOLYS + 4.6347    MaxNpolys= 67
#   T2T_CP100583.2_2521467_2522438_-1-324_aa;T2T_CP100583.2_2746284_2747246_-1-347_aa   BLAST = 0.1557*NPOLYS + 4.5643    MaxNpolys= 57
#   T2T_CP100583.2_2521467_2522438_-1-324_aa;T2T_CP100583.2_2767642_2768610_-1-323_aa   BLAST = 0.1469*NPOLYS + 4.5109    MaxNpolys= 58
#   T2T_CP100583.2_2521467_2522438_-1-324_aa;T2T_CP100583.2_2776307_2777266_1-320_aa    BLAST = 0.1400*NPOLYS + 4.4659    MaxNpolys=105
#   T2T_CP100583.2_2521467_2522438_-1-324_aa;T2T_CP100583.2_2784140_2785102_1-347_aa    BLAST = 0.1469*NPOLYS + 4.5109    MaxNpolys=107
#   T2T_CP100583.2_2521467_2522438_-1-324_aa;T2T_CP100583.2_2788885_2789865_-1-322_aa   BLAST = 0.1417*NPOLYS + 4.4773    MaxNpolys=107
#   T2T_CP100583.2_2521467_2522438_-1-324_aa;T2T_CP100583.2_2797896_2798879_1-319_aa    BLAST = 0.1348*NPOLYS + 4.4308    MaxNpolys=105
#   T2T_CP100583.2_2521467_2522438_-1-324_aa;T2T_CP100583.2_2804722_2805699_-1-328_aa   BLAST = 0.1161*NPOLYS + 4.2905    MaxNpolys=107
#   T2T_CP100583.2_2521467_2522438_-1-324_aa;T2T_CP100583.2_2810937_2811917_-1-314_aa   BLAST = 0.1698*NPOLYS + 4.6444    MaxNpolys=104
#   T2T_CP100583.2_2521467_2522438_-1-324_aa;T2T_CP100583.2_2822910_2823878_1-323_aa    BLAST = 0.1504*NPOLYS + 4.5326    MaxNpolys=107
#   T2T_CP100583.2_2521467_2522438_-1-324_aa;T2T_CP100583.2_2831972_2832898_-1-333_aa   BLAST = 0.1434*NPOLYS + 4.4886    MaxNpolys= 77
#   T2T_CP100583.2_2521467_2522438_-1-324_aa;T2T_CP100583.2_2858367_2859350_1-328_aa    BLAST = 0.1434*NPOLYS + 4.4886    MaxNpolys=107
#   T2T_CP100583.2_2521467_2522438_-1-324_aa;T2T_CP100583.2_2872288_2873223_-1-312_aa   BLAST = 0.1365*NPOLYS + 4.4427    MaxNpolys=107
#   T2T_CP100583.2_2521467_2522438_-1-324_aa;T2T_CP100583.2_2887991_2888950_-1-320_aa   BLAST = 0.1592*NPOLYS + 4.5850    MaxNpolys= 78
#   T2T_CP100583.2_2521467_2522438_-1-324_aa;T2T_CP100583.2_2897336_2898286_1-344_aa    BLAST = 0.1734*NPOLYS + 4.6634    MaxNpolys=105
#   T2T_CP100583.2_2521467_2522438_-1-324_aa;T2T_CP100583.2_2902095_2902943_-1-339_aa   BLAST = 0.1751*NPOLYS + 4.6728    MaxNpolys= 61
#   T2T_CP100583.2_2521467_2522438_-1-324_aa;T2T_CP100583.2_2910524_2911429_1-312_aa    BLAST = 0.1557*NPOLYS + 4.5643    MaxNpolys= 78
#   T2T_CP100583.2_2521467_2522438_-1-324_aa;T2T_CP100583.2_2925951_2926910_1-320_aa    BLAST = 0.1469*NPOLYS + 4.5109    MaxNpolys=107
#   T2T_CP100583.2_2521467_2522438_-1-324_aa;T2T_CP100583.2_2934341_2935276_-1-294_aa   BLAST = 0.1487*NPOLYS + 4.5218    MaxNpolys=107
#   T2T_CP100583.2_2521467_2522438_-1-324_aa;T2T_CP100583.2_2943357_2944319_1-321_aa    BLAST = 0.1539*NPOLYS + 4.5539    MaxNpolys=107
#   T2T_CP100583.2_2521467_2522438_-1-324_aa;T2T_CP100583.2_2958235_2959188_1-318_aa    BLAST = 0.1331*NPOLYS + 4.4188    MaxNpolys=107
#   T2T_CP100583.2_2521467_2522438_-1-324_aa;T2T_CP100583.2_2967083_2968051_-1-323_aa   BLAST = 0.1539*NPOLYS + 4.5539    MaxNpolys=107
#   T2T_CP100583.2_2521467_2522438_-1-324_aa;T2T_CP100583.2_2977009_2977944_1-312_aa    BLAST = 0.1434*NPOLYS + 4.4886    MaxNpolys=107
#   T2T_CP100583.2_2521467_2522438_-1-324_aa;T2T_CP100583.2_2981665_2982624_1-347_aa    BLAST = 0.1645*NPOLYS + 4.6151    MaxNpolys=105
#   T2T_CP100583.2_2521467_2522438_-1-324_aa;T2T_CP100583.2_2992525_2993487_-1-357_aa   BLAST = 0.1787*NPOLYS + 4.6913    MaxNpolys=105
#   T2T_CP100583.2_2521467_2522438_-1-324_aa;T2T_CP100583.2_3001736_3002671_1-312_aa    BLAST = 0.1452*NPOLYS + 4.4998    MaxNpolys=107
#   T2T_CP100583.2_2521467_2522438_-1-324_aa;T2T_CP100583.2_3030636_3031595_-1-320_aa   BLAST = 0.1574*NPOLYS + 4.5747    MaxNpolys=107
#   T2T_CP100583.2_2521467_2522438_-1-324_aa;T2T_CP100583.2_3040171_3041124_1-338_aa    BLAST = 0.1348*NPOLYS + 4.4308    MaxNpolys=107
#   T2T_CP100583.2_2521467_2522438_-1-324_aa;T2T_CP100583.2_3049019_3049981_1-324_aa    BLAST = 0.1400*NPOLYS + 4.4659    MaxNpolys= 82
#   T2T_CP100583.2_2521467_2522438_-1-324_aa;T2T_CP100583.2_3068440_3069423_1-328_aa    BLAST = 0.1280*NPOLYS + 4.3820    MaxNpolys= 56
#   T2T_CP100583.2_2521467_2522438_-1-324_aa;T2T_CP100583.2_3076503_3077462_-1-320_aa   BLAST = 0.1504*NPOLYS + 4.5326    MaxNpolys=102
#   T2T_CP100583.2_2521467_2522438_-1-324_aa;T2T_CP100583.2_3085717_3086679_1-321_aa    BLAST = 0.1539*NPOLYS + 4.5539    MaxNpolys=107
#   T2T_CP100583.2_2521467_2522438_-1-324_aa;T2T_CP100583.2_3093446_3094381_-1-312_aa   BLAST = 0.1487*NPOLYS + 4.5218    MaxNpolys= 77
#   T2T_CP100583.2_2521467_2522438_-1-324_aa;T2T_CP100583.2_3102598_3103560_1-321_aa    BLAST = 0.1609*NPOLYS + 4.5951    MaxNpolys= 77
#   T2T_CP100583.2_2521467_2522438_-1-324_aa;T2T_CP100583.2_3109982_3110959_1-354_aa    BLAST = 0.1044*NPOLYS + 4.1897    MaxNpolys= 65
#   T2T_CP100583.2_2521467_2522438_-1-324_aa;T2T_CP100583.2_3116730_3117698_-1-306_aa   BLAST = 0.1434*NPOLYS + 4.4886    MaxNpolys= 87
#   T2T_CP100583.2_2521467_2522438_-1-324_aa;T2T_CP100583.2_3122953_3123894_-1-328_aa   BLAST = 0.1609*NPOLYS + 4.5951    MaxNpolys=105
#   T2T_CP100583.2_2521467_2522438_-1-324_aa;T2T_CP100583.2_3133911_3134897_1-329_aa    BLAST = 0.1280*NPOLYS + 4.3820    MaxNpolys= 51
#   T2T_CP100583.2_2521467_2522438_-1-324_aa;T2T_CP100583.2_3141004_3141960_-1-319_aa   BLAST = 0.1539*NPOLYS + 4.5539    MaxNpolys= 57
#   T2T_CP100583.2_2521467_2522438_-1-324_aa;T2T_CP100583.2_3150693_3151652_-1-320_aa   BLAST = 0.1522*NPOLYS + 4.5433    MaxNpolys=104
#   T2T_CP100583.2_2521467_2522438_-1-324_aa;T2T_CP100583.2_3159794_3160699_1-348_aa    BLAST = 0.1314*NPOLYS + 4.4067    MaxNpolys=107
#   T2T_CP100583.2_2521467_2522438_-1-324_aa;T2T_CP100583.2_3172580_3173563_-1-345_aa   BLAST = 0.1417*NPOLYS + 4.4773    MaxNpolys= 80
#   T2T_CP100583.2_2521467_2522438_-1-324_aa;T2T_CP100583.2_3182509_3183444_1-338_aa    BLAST = 0.1452*NPOLYS + 4.4998    MaxNpolys= 90
#   T2T_CP100583.2_2521467_2522438_-1-324_aa;T2T_CP100583.2_3188737_3189696_1-320_aa    BLAST = 0.1314*NPOLYS + 4.4067    MaxNpolys=107
#   T2T_CP100583.2_2521467_2522438_-1-324_aa;T2T_CP100583.2_3199155_3200096_1-317_aa    BLAST = 0.1716*NPOLYS + 4.6540    MaxNpolys= 57
#   T2T_CP100583.2_2521467_2522438_-1-324_aa;T2T_CP100583.2_3207137_3208099_-1-324_aa   BLAST = 0.1987*NPOLYS + 4.7875    MaxNpolys= 73
#   T2T_CP100583.2_2521467_2522438_-1-324_aa;T2T_CP100583.2_3213318_3214253_-1-312_aa   BLAST = 0.1627*NPOLYS + 4.6052    MaxNpolys= 45
#   T2T_CP100583.2_2521467_2522438_-1-324_aa;T2T_CP100583.2_3223066_3224025_-1-320_aa   BLAST = 0.1769*NPOLYS + 4.6821    MaxNpolys= 74
#   T2T_CP100583.2_2521467_2522438_-1-324_aa;T2T_CP100583.2_3233701_3234660_-1-320_aa   BLAST = 0.1751*NPOLYS + 4.6728    MaxNpolys=107
#   T2T_CP100583.2_2521467_2522438_-1-324_aa;T2T_CP100583.2_3243563_3244498_1-312_aa    BLAST = 0.1452*NPOLYS + 4.4998    MaxNpolys= 87
#   T2T_CP100583.2_2521467_2522438_-1-324_aa;T2T_CP100583.2_3252221_3253180_-1-320_aa   BLAST = 0.1504*NPOLYS + 4.5326    MaxNpolys=107
#   T2T_CP100583.2_2521467_2522438_-1-324_aa;T2T_CP100583.2_3261440_3262384_1-395_aa    BLAST = 0.1365*NPOLYS + 4.4427    MaxNpolys=107
#   T2T_CP100583.2_2521467_2522438_-1-324_aa;T2T_CP100583.2_3269202_3270137_-1-312_aa   BLAST = 0.1469*NPOLYS + 4.5109    MaxNpolys=102
#   T2T_CP100583.2_2521467_2522438_-1-324_aa;T2T_CP100583.2_3277613_3278554_1-319_aa    BLAST = 0.1469*NPOLYS + 4.5109    MaxNpolys=107
#   T2T_CP100583.2_2521467_2522438_-1-324_aa;T2T_CP100583.2_3285773_3286705_-1-312_aa   BLAST = 0.1263*NPOLYS + 4.3694    MaxNpolys= 99
#   T2T_CP100583.2_2521467_2522438_-1-324_aa;T2T_CP100583.2_3290428_3291363_-1-312_aa   BLAST = 0.1574*NPOLYS + 4.5747    MaxNpolys=105
#   T2T_CP100583.2_2521467_2522438_-1-324_aa;T2T_CP100583.2_3298404_3299330_1-309_aa    BLAST = 0.1383*NPOLYS + 4.4543    MaxNpolys=107
#   T2T_CP100583.2_2521467_2522438_-1-324_aa;T2T_CP100583.2_3308016_3308969_1-318_aa    BLAST = 0.1383*NPOLYS + 4.4543    MaxNpolys=107
#   T2T_CP100583.2_2521467_2522438_-1-324_aa;T2T_CP100583.2_3314384_3315319_-1-312_aa   BLAST = 0.1627*NPOLYS + 4.6052    MaxNpolys=107
#   T2T_CP100583.2_2521467_2522438_-1-324_aa;T2T_CP100583.2_3324474_3325436_-1-321_aa   BLAST = 0.1574*NPOLYS + 4.5747    MaxNpolys=107
#   T2T_CP100583.2_2521467_2522438_-1-324_aa;T2T_CP100583.2_3330736_3331677_-1-314_aa   BLAST = 0.1592*NPOLYS + 4.5850    MaxNpolys=107
#   T2T_CP100583.2_2521467_2522438_-1-324_aa;T2T_CP100583.2_3339660_3340619_1-320_aa    BLAST = 0.1263*NPOLYS + 4.3694    MaxNpolys=107
#   T2T_CP100583.2_2521467_2522438_-1-324_aa;T2T_CP100583.2_3354364_3355299_1-312_aa    BLAST = 0.1314*NPOLYS + 4.4067    MaxNpolys=107
#   T2T_CP100583.2_2521467_2522438_-1-324_aa;T2T_CP100583.2_3363383_3364342_-1-320_aa   BLAST = 0.1331*NPOLYS + 4.4188    MaxNpolys=105
#   T2T_CP100583.2_2521467_2522438_-1-324_aa;T2T_CP100583.2_3373349_3374260_1-309_aa    BLAST = 0.1383*NPOLYS + 4.4543    MaxNpolys= 67
#   T2T_CP100583.2_2521467_2522438_-1-324_aa;T2T_CP100583.2_3379488_3380423_-1-312_aa   BLAST = 0.1609*NPOLYS + 4.5951    MaxNpolys=107
#   T2T_CP100583.2_2521467_2522438_-1-324_aa;T2T_CP100583.2_3390434_3391396_-1-321_aa   BLAST = 0.1716*NPOLYS + 4.6540    MaxNpolys= 68
#   T2T_CP100583.2_2521467_2522438_-1-324_aa;T2T_CP100583.2_3401372_3402307_1-338_aa    BLAST = 0.1383*NPOLYS + 4.4543    MaxNpolys=107
#   T2T_CP100583.2_2521467_2522438_-1-324_aa;T2T_CP100583.2_3410668_3411630_-1-321_aa   BLAST = 0.1504*NPOLYS + 4.5326    MaxNpolys=107
#   T2T_CP100583.2_2521467_2522438_-1-324_aa;T2T_CP100583.2_3420669_3421631_-1-321_aa   BLAST = 0.1574*NPOLYS + 4.5747    MaxNpolys=107
#   T2T_CP100583.2_2521467_2522438_-1-324_aa;T2T_CP100583.2_3431418_3432377_1-320_aa    BLAST = 0.1417*NPOLYS + 4.4773    MaxNpolys=107
#   T2T_CP100583.2_2521467_2522438_-1-324_aa;T2T_CP100583.2_3449236_3450219_1-328_aa    BLAST = 0.1365*NPOLYS + 4.4427    MaxNpolys=107
#   T2T_CP100583.2_2521467_2522438_-1-324_aa;T2T_CP100583.2_3456300_3457286_-1-320_aa   BLAST = 0.1434*NPOLYS + 4.4886    MaxNpolys= 71
#   T2T_CP100583.2_2521467_2522438_-1-324_aa;T2T_CP100583.2_3466533_3467468_1-346_aa    BLAST = 0.1417*NPOLYS + 4.4773    MaxNpolys= 67
#   T2T_CP100583.2_2521467_2522438_-1-324_aa;T2T_CP100583.2_3488752_3489711_1-346_aa    BLAST = 0.1297*NPOLYS + 4.3944    MaxNpolys= 76
#   T2T_CP100583.2_2521467_2522438_-1-324_aa;T2T_CP100583.2_3498935_3499903_-1-323_aa   BLAST = 0.1452*NPOLYS + 4.4998    MaxNpolys= 90
#   T2T_CP100583.2_2521467_2522438_-1-324_aa;T2T_CP100583.2_3514673_3515656_1-328_aa    BLAST = 0.1716*NPOLYS + 4.6540    MaxNpolys=107
#   T2T_CP100583.2_2521467_2522438_-1-324_aa;T2T_CP100583.2_3522304_3523263_-1-320_aa   BLAST = 0.1539*NPOLYS + 4.5539    MaxNpolys=107
#   T2T_CP100583.2_2521467_2522438_-1-324_aa;T2T_CP100583.2_3528416_3529351_-1-312_aa   BLAST = 0.1769*NPOLYS + 4.6821    MaxNpolys=107
#   T2T_CP100583.2_2521467_2522438_-1-324_aa;T2T_CP100583.2_3537066_3537971_-1-312_aa   BLAST = 0.1627*NPOLYS + 4.6052    MaxNpolys= 88
#   T2T_CP100583.2_2521467_2522438_-1-324_aa;T2T_CP100583.2_3546171_3547133_1-321_aa    BLAST = 0.1574*NPOLYS + 4.5747    MaxNpolys=107
#   T2T_CP100583.2_2521467_2522438_-1-324_aa;T2T_CP100583.2_3574461_3575444_1-328_aa    BLAST = 0.1469*NPOLYS + 4.5109    MaxNpolys=107
#   T2T_CP100583.2_2521467_2522438_-1-324_aa;T2T_CP100583.2_3578939_3579895_-1-319_aa   BLAST = 0.1280*NPOLYS + 4.3820    MaxNpolys= 78
#   T2T_CP100583.2_2521467_2522438_-1-324_aa;T2T_CP100583.2_3588736_3589698_1-321_aa    BLAST = 0.1574*NPOLYS + 4.5747    MaxNpolys= 86
#   T2T_CP100583.2_2521467_2522438_-1-324_aa;T2T_CP100583.2_3597132_3598064_-1-347_aa   BLAST = 0.1522*NPOLYS + 4.5433    MaxNpolys=106
#   T2T_CP100583.2_2521467_2522438_-1-324_aa;T2T_CP100583.2_3606136_3607071_1-312_aa    BLAST = 0.1734*NPOLYS + 4.6634    MaxNpolys= 78
#   T2T_CP100583.2_2521467_2522438_-1-324_aa;T2T_CP100583.2_3624540_3625499_1-320_aa    BLAST = 0.1609*NPOLYS + 4.5951    MaxNpolys= 54
#   T2T_CP100583.2_2521467_2522438_-1-324_aa;T2T_CP100583.2_3636904_3637863_-1-344_aa   BLAST = 0.1627*NPOLYS + 4.6052    MaxNpolys=107
#   T2T_CP100583.2_2521467_2522438_-1-324_aa;T2T_CP100583.2_3646955_3647890_1-312_aa    BLAST = 0.1400*NPOLYS + 4.4659    MaxNpolys=107
#   T2T_CP100583.2_2521467_2522438_-1-324_aa;T2T_CP100583.2_3654932_3655891_-1-320_aa   BLAST = 0.1452*NPOLYS + 4.4998    MaxNpolys=107
#   T2T_CP100583.2_2521467_2522438_-1-324_aa;T2T_CP100583.2_3664953_3665888_-1-312_aa   BLAST = 0.1698*NPOLYS + 4.6444    MaxNpolys=107
#   T2T_CP100583.2_2521467_2522438_-1-324_aa;T2T_CP100583.2_3685397_3686356_-1-320_aa   BLAST = 0.1452*NPOLYS + 4.4998    MaxNpolys=107
#   T2T_CP100583.2_2521467_2522438_-1-324_aa;T2T_CP100583.2_3693498_3694433_1-312_aa    BLAST = 0.1469*NPOLYS + 4.5109    MaxNpolys=107
#   T2T_CP100583.2_2521467_2522438_-1-324_aa;T2T_CP100583.2_3701982_3702944_1-321_aa    BLAST = 0.1469*NPOLYS + 4.5109    MaxNpolys=107
#   T2T_CP100583.2_2521467_2522438_-1-324_aa;T2T_CP100583.2_3708632_3709537_-1-312_aa   BLAST = 0.1195*NPOLYS + 4.3175    MaxNpolys=107
#   T2T_CP100583.2_2521467_2522438_-1-324_aa;T2T_CP100583.2_3718690_3719631_1-314_aa    BLAST = 0.1716*NPOLYS + 4.6540    MaxNpolys=107
#   T2T_CP100583.2_2521467_2522438_-1-324_aa;T2T_CP100583.2_3724779_3725747_1-323_aa    BLAST = 0.1950*NPOLYS + 4.7707    MaxNpolys= 77
#   T2T_CP100583.2_2521467_2522438_-1-324_aa;T2T_CP100583.2_3734915_3735877_-1-321_aa   BLAST = 0.1609*NPOLYS + 4.5951    MaxNpolys= 62
#   T2T_CP100583.2_2521467_2522438_-1-324_aa;T2T_CP100583.2_3743742_3744710_1-323_aa    BLAST = 0.1522*NPOLYS + 4.5433    MaxNpolys=107
#   T2T_CP100583.2_2521467_2522438_-1-324_aa;T2T_CP100583.2_3750780_3751763_-1-328_aa   BLAST = 0.1314*NPOLYS + 4.4067    MaxNpolys=107
#   T2T_CP100583.2_2521467_2522438_-1-324_aa;T2T_CP100583.2_3756354_3757334_-1-314_aa   BLAST = 0.1627*NPOLYS + 4.6052    MaxNpolys=102
#   T2T_CP100583.2_2521467_2522438_-1-324_aa;T2T_CP100583.2_3780133_3781092_-1-320_aa   BLAST = 0.1539*NPOLYS + 4.5539    MaxNpolys=107
#   T2T_CP100583.2_2521467_2522438_-1-324_aa;T2T_CP100583.2_3786484_3787443_-1-415_aa   BLAST = 0.1645*NPOLYS + 4.6151    MaxNpolys= 93
#   T2T_CP100583.2_2521467_2522438_-1-324_aa;T2T_CP100583.2_3802119_3803081_1-321_aa    BLAST = 0.1434*NPOLYS + 4.4886    MaxNpolys= 68
#   T2T_CP100583.2_2521467_2522438_-1-324_aa;T2T_CP100583.2_3806361_3807341_-1-322_aa   BLAST = 0.1383*NPOLYS + 4.4543    MaxNpolys= 68
#   T2T_CP100583.2_2521467_2522438_-1-324_aa;T2T_CP100583.2_3814805_3815716_1-377_aa    BLAST = 0.1522*NPOLYS + 4.5433    MaxNpolys=107
#   T2T_CP100583.2_2521467_2522438_-1-324_aa;T2T_CP100583.2_3820003_3820959_-1-319_aa   BLAST = 0.1452*NPOLYS + 4.4998    MaxNpolys= 68
#   T2T_CP100583.2_2521467_2522438_-1-324_aa;T2T_CP100583.2_3830515_3831498_1-328_aa    BLAST = 0.1452*NPOLYS + 4.4998    MaxNpolys=107
#   T2T_CP100583.2_2521467_2522438_-1-324_aa;T2T_CP100583.2_3844192_3845127_1-312_aa    BLAST = 0.1627*NPOLYS + 4.6052    MaxNpolys= 81
#   T2T_CP100583.2_2521467_2522438_-1-324_aa;T2T_CP100583.2_3852253_3853215_-1-321_aa   BLAST = 0.1574*NPOLYS + 4.5747    MaxNpolys= 50
#   T2T_CP100583.2_2521467_2522438_-1-324_aa;T2T_CP100583.2_3862689_3863675_1-356_aa    BLAST = 0.1263*NPOLYS + 4.3694    MaxNpolys=107
#   T2T_CP100583.2_2521467_2522438_-1-324_aa;T2T_CP100583.2_3869561_3870544_-1-328_aa   BLAST = 0.1417*NPOLYS + 4.4773    MaxNpolys=104
#   T2T_CP100583.2_2521467_2522438_-1-324_aa;T2T_CP100583.2_3880402_3881361_1-323_aa    BLAST = 0.1504*NPOLYS + 4.5326    MaxNpolys= 78
#   T2T_CP100583.2_2521467_2522438_-1-324_aa;T2T_CP100583.2_3888881_3889786_-1-312_aa   BLAST = 0.1504*NPOLYS + 4.5326    MaxNpolys= 49
#   T2T_CP100583.2_2521467_2522438_-1-324_aa;T2T_CP100583.2_3898883_3899845_1-321_aa    BLAST = 0.1609*NPOLYS + 4.5951    MaxNpolys= 48
#   T2T_CP100583.2_2521467_2522438_-1-324_aa;T2T_CP100583.2_3906243_3907178_-1-312_aa   BLAST = 0.1662*NPOLYS + 4.6250    MaxNpolys= 73
#   T2T_CP100583.2_2521467_2522438_-1-324_aa;T2T_CP100583.2_3915182_3916138_1-319_aa    BLAST = 0.1365*NPOLYS + 4.4427    MaxNpolys= 86
#   T2T_CP100583.2_2521467_2522438_-1-324_aa;T2T_CP100583.2_3922269_3923252_-1-328_aa   BLAST = 0.1417*NPOLYS + 4.4773    MaxNpolys=107
#   T2T_CP100583.2_2521467_2522438_-1-324_aa;T2T_CP100583.2_3938265_3939221_1-319_aa    BLAST = 0.1557*NPOLYS + 4.5643    MaxNpolys=107
#   T2T_CP100583.2_2521467_2522438_-1-324_aa;T2T_CP100583.2_3948512_3949522_1-337_aa    BLAST = 0.1522*NPOLYS + 4.5433    MaxNpolys=107
#   T2T_CP100583.2_2521467_2522438_-1-324_aa;T2T_CP100583.2_3953966_3954925_1-320_aa    BLAST = 0.1469*NPOLYS + 4.5109    MaxNpolys= 86
#   T2T_CP100583.2_2521467_2522438_-1-324_aa;T2T_CP100583.2_3963189_3964151_-1-321_aa   BLAST = 0.1592*NPOLYS + 4.5850    MaxNpolys=107
#   T2T_CP100583.2_2521467_2522438_-1-324_aa;T2T_CP100583.2_3972714_3973673_-1-320_aa   BLAST = 0.1574*NPOLYS + 4.5747    MaxNpolys=107
#   T2T_CP100583.2_2521467_2522438_-1-324_aa;T2T_CP100583.2_3982024_3982986_1-321_aa    BLAST = 0.1434*NPOLYS + 4.4886    MaxNpolys=107
#   T2T_CP100583.2_2521467_2522438_-1-324_aa;T2T_CP100583.2_3986836_3987792_-1-319_aa   BLAST = 0.1504*NPOLYS + 4.5326    MaxNpolys=105
#   T2T_CP100583.2_2521467_2522438_-1-324_aa;T2T_CP100583.2_3996141_3997070_1-326_aa    BLAST = 0.1452*NPOLYS + 4.4998    MaxNpolys=107
#   T2T_CP100583.2_2521467_2522438_-1-324_aa;T2T_CP100583.2_4003600_4004562_-1-321_aa   BLAST = 0.1452*NPOLYS + 4.4998    MaxNpolys=107
#   T2T_CP100583.2_2521467_2522438_-1-324_aa;T2T_CP100583.2_4013574_4014533_1-344_aa    BLAST = 0.1645*NPOLYS + 4.6151    MaxNpolys=105
#   T2T_CP100583.2_2521467_2522438_-1-324_aa;T2T_CP100583.2_4022531_4023496_1-322_aa    BLAST = 0.1400*NPOLYS + 4.4659    MaxNpolys=107
#   T2T_CP100583.2_2521467_2522438_-1-324_aa;T2T_CP100583.2_4026616_4027551_-1-312_aa   BLAST = 0.1331*NPOLYS + 4.4188    MaxNpolys=105
#   T2T_CP100583.2_2521467_2522438_-1-324_aa;T2T_CP100583.2_4045332_4046291_-1-320_aa   BLAST = 0.1557*NPOLYS + 4.5643    MaxNpolys= 74
#   T2T_CP100583.2_2521467_2522438_-1-324_aa;T2T_CP100583.2_4054756_4055691_1-312_aa    BLAST = 0.1680*NPOLYS + 4.6347    MaxNpolys=107
#   T2T_CP100583.2_2521467_2522438_-1-324_aa;T2T_CP100583.2_4063257_4064036_-1-310_aa   BLAST = 0.1680*NPOLYS + 4.6347    MaxNpolys= 87
#   T2T_CP100583.2_2521467_2522438_-1-324_aa;T2T_CP100583.2_4072058_4073017_1-347_aa    BLAST = 0.1609*NPOLYS + 4.5951    MaxNpolys=107
#   T2T_CP100583.2_2521467_2522438_-1-324_aa;T2T_CP100583.2_4081852_4082841_1-353_aa    BLAST = 0.1896*NPOLYS + 4.7449    MaxNpolys= 75
#   T2T_CP100583.2_2521467_2522438_-1-324_aa;T2T_CP100583.2_4090488_4091423_-1-338_aa   BLAST = 0.1522*NPOLYS + 4.5433    MaxNpolys=105
#   T2T_CP100583.2_2521467_2522438_-1-324_aa;T2T_CP100583.2_4100517_4101443_1-309_aa    BLAST = 0.1417*NPOLYS + 4.4773    MaxNpolys= 70
#   T2T_CP100583.2_2521467_2522438_-1-324_aa;T2T_CP100583.2_4109836_4110804_-1-323_aa   BLAST = 0.1469*NPOLYS + 4.5109    MaxNpolys= 87
#   T2T_CP100583.2_2521467_2522438_-1-324_aa;T2T_CP100583.2_4121074_4122024_1-317_aa    BLAST = 0.1574*NPOLYS + 4.5747    MaxNpolys= 78
#   T2T_CP100583.2_2521467_2522438_-1-324_aa;T2T_CP100583.2_4128053_4129024_-1-324_aa   BLAST = 0.0197*NPOLYS + 2.5649    MaxNpolys=138
#   T2T_CP100583.2_2521467_2522438_-1-324_aa;T2T_CP100583.2_4136321_4137271_1-344_aa    BLAST = 0.1805*NPOLYS + 4.7005    MaxNpolys= 68
#   T2T_CP100583.2_2521467_2522438_-1-324_aa;T2T_CP100583.2_4143146_4144129_-1-328_aa   BLAST = 0.1127*NPOLYS + 4.2627    MaxNpolys=107
#   T2T_CP100583.2_2521467_2522438_-1-324_aa;T2T_CP100583.2_4149968_4150924_-1-319_aa   BLAST = 0.1522*NPOLYS + 4.5433    MaxNpolys=102
#   T2T_CP100583.2_2521467_2522438_-1-324_aa;T2T_CP100583.2_4159842_4160777_1-312_aa    BLAST = 0.1574*NPOLYS + 4.5747    MaxNpolys= 93
#   T2T_CP100583.2_2521467_2522438_-1-324_aa;T2T_CP100583.2_4168253_4169215_-1-321_aa   BLAST = 0.1504*NPOLYS + 4.5326    MaxNpolys=107
#   T2T_CP100583.2_2521467_2522438_-1-324_aa;T2T_CP100583.2_4179011_4179970_1-320_aa    BLAST = 0.1469*NPOLYS + 4.5109    MaxNpolys= 86
#   T2T_CP100583.2_2521467_2522438_-1-324_aa;T2T_CP100583.2_4187314_4188237_-1-338_aa   BLAST = 0.1469*NPOLYS + 4.5109    MaxNpolys= 78
#   T2T_CP100583.2_2521467_2522438_-1-324_aa;T2T_CP100583.2_4195606_4196541_1-312_aa    BLAST = 0.1609*NPOLYS + 4.5951    MaxNpolys= 81
#   T2T_CP100583.2_2521467_2522438_-1-324_aa;T2T_CP100583.2_4203667_4204629_-1-321_aa   BLAST = 0.1592*NPOLYS + 4.5850    MaxNpolys=100
#   T2T_CP100583.2_2521467_2522438_-1-324_aa;T2T_CP100583.2_4214537_4215499_1-321_aa    BLAST = 0.1469*NPOLYS + 4.5109    MaxNpolys=107
#   T2T_CP100583.2_2521467_2522438_-1-324_aa;T2T_CP100583.2_4222768_4223703_-1-312_aa   BLAST = 0.1627*NPOLYS + 4.6052    MaxNpolys=107
#   T2T_CP100583.2_2521467_2522438_-1-324_aa;T2T_CP100583.2_4232414_4233373_-1-320_aa   BLAST = 0.1504*NPOLYS + 4.5326    MaxNpolys= 62
#   T2T_CP100583.2_2521467_2522438_-1-324_aa;T2T_CP100583.2_4240772_4241734_1-321_aa    BLAST = 0.1592*NPOLYS + 4.5850    MaxNpolys=105
#   T2T_CP100583.2_2521467_2522438_-1-324_aa;T2T_CP100583.2_4251128_4252063_1-312_aa    BLAST = 0.1698*NPOLYS + 4.6444    MaxNpolys=107
#   T2T_CP100583.2_2521467_2522438_-1-324_aa;T2T_CP100583.2_4259192_4260175_1-328_aa    BLAST = 0.1229*NPOLYS + 4.3438    MaxNpolys=107
#   T2T_CP100583.2_2521467_2522438_-1-324_aa;T2T_CP100583.2_4266582_4267538_-1-319_aa   BLAST = 0.1383*NPOLYS + 4.4543    MaxNpolys= 89
#   T2T_CP100583.2_2521467_2522438_-1-324_aa;T2T_CP100583.2_4273812_4274747_1-312_aa    BLAST = 0.1645*NPOLYS + 4.6151    MaxNpolys= 81
#   T2T_CP100583.2_2521467_2522438_-1-324_aa;T2T_CP100583.2_4281875_4282837_-1-321_aa   BLAST = 0.1557*NPOLYS + 4.5643    MaxNpolys= 77
#   T2T_CP100583.2_2521467_2522438_-1-324_aa;T2T_CP100583.2_4292414_4293397_1-328_aa    BLAST = 0.1365*NPOLYS + 4.4427    MaxNpolys= 68
#   T2T_CP100583.2_2521467_2522438_-1-324_aa;T2T_CP100583.2_4299070_4300005_-1-338_aa   BLAST = 0.1504*NPOLYS + 4.5326    MaxNpolys= 88
#   T2T_CP100583.2_2521467_2522438_-1-324_aa;T2T_CP100583.2_4307587_4308540_1-318_aa    BLAST = 0.1331*NPOLYS + 4.4188    MaxNpolys=107
#   T2T_CP100583.2_2521467_2522438_-1-324_aa;T2T_CP100583.2_4314660_4315622_-1-324_aa   BLAST = 0.1968*NPOLYS + 4.7791    MaxNpolys= 73
#   T2T_CP100583.2_2521467_2522438_-1-324_aa;T2T_CP100583.2_4320841_4321776_-1-312_aa   BLAST = 0.1574*NPOLYS + 4.5747    MaxNpolys= 73
#   T2T_CP100583.2_2521467_2522438_-1-324_aa;T2T_CP100583.2_4330698_4331657_-1-320_aa   BLAST = 0.1469*NPOLYS + 4.5109    MaxNpolys=107
#   T2T_CP100583.2_2521467_2522438_-1-324_aa;T2T_CP100583.2_4337071_4338006_-1-312_aa   BLAST = 0.1417*NPOLYS + 4.4773    MaxNpolys= 78
#   T2T_CP100583.2_2521467_2522438_-1-324_aa;T2T_CP100583.2_4346438_4347400_-1-321_aa   BLAST = 0.1452*NPOLYS + 4.4998    MaxNpolys=107
#   T2T_CP100583.2_2521467_2522438_-1-324_aa;T2T_CP100583.2_4357351_4358286_1-312_aa    BLAST = 0.1522*NPOLYS + 4.5433    MaxNpolys= 76
#   T2T_CP100583.2_2521467_2522438_-1-324_aa;T2T_CP100583.2_4363814_4364773_-1-401_aa   BLAST = 0.1557*NPOLYS + 4.5643    MaxNpolys=106
#   T2T_CP100583.2_2521467_2522438_-1-324_aa;T2T_CP100583.2_4373652_4374587_-1-312_aa   BLAST = 0.1539*NPOLYS + 4.5539    MaxNpolys=107
#   T2T_CP100583.2_2521467_2522438_-1-324_aa;T2T_CP100583.2_4383801_4384772_1-324_aa    BLAST = 0.0182*NPOLYS + 2.4849    MaxNpolys=140
#   T2T_CP100583.2_2521467_2522438_-1-324_aa;T2T_CP100583.2_4390741_4391715_-1-319_aa   BLAST = 0.1297*NPOLYS + 4.3944    MaxNpolys= 68
#   T2T_CP100583.2_2521467_2522438_-1-324_aa;T2T_CP100583.2_4400374_4401333_-1-320_aa   BLAST = 0.1522*NPOLYS + 4.5433    MaxNpolys= 44
#   T2T_CP100583.2_2521467_2522438_-1-324_aa;T2T_CP100583.2_4409358_4410293_1-312_aa    BLAST = 0.1592*NPOLYS + 4.5850    MaxNpolys=107
#   T2T_CP100583.2_2521467_2522438_-1-324_aa;T2T_CP100583.2_4414824_4415783_1-320_aa    BLAST = 0.1522*NPOLYS + 4.5433    MaxNpolys=107
#   T2T_CP100583.2_2521467_2522438_-1-324_aa;T2T_CP100583.2_4421031_4421984_1-308_aa    BLAST = 0.1331*NPOLYS + 4.4188    MaxNpolys= 77
#   T2T_CP100583.2_2521467_2522438_-1-324_aa;T2T_CP100583.2_4427682_4428653_-1-324_aa   BLAST = 0.0259*NPOLYS + 2.8332    MaxNpolys=150
#   T2T_CP100583.2_2521467_2522438_-1-324_aa;T2T_CP100583.2_4436715_4437650_1-312_aa    BLAST = 0.1434*NPOLYS + 4.4886    MaxNpolys=105
#   T2T_CP100583.2_2521467_2522438_-1-324_aa;T2T_CP100583.2_4446784_4447743_-1-347_aa   BLAST = 0.1452*NPOLYS + 4.4998    MaxNpolys=105
#   T2T_CP100583.2_2521467_2522438_-1-324_aa;T2T_CP100583.2_4456211_4457146_1-348_aa    BLAST = 0.1331*NPOLYS + 4.4188    MaxNpolys= 66
#   T2T_CP100583.2_2521467_2522438_-1-324_aa;T2T_CP100583.2_4460863_4461822_1-347_aa    BLAST = 0.1609*NPOLYS + 4.5951    MaxNpolys=107
#   T2T_CP100583.2_2521467_2522438_-1-324_aa;T2T_CP100583.2_4467031_4467993_1-321_aa    BLAST = 0.1487*NPOLYS + 4.5218    MaxNpolys=104
#   T2T_CP100583.2_2521467_2522438_-1-324_aa;T2T_CP100583.2_4474718_4475653_-1-312_aa   BLAST = 0.1400*NPOLYS + 4.4659    MaxNpolys=107
#   T2T_CP100583.2_2521467_2522438_-1-324_aa;T2T_CP100583.2_4484528_4485478_1-312_aa    BLAST = 0.1662*NPOLYS + 4.6250    MaxNpolys=107
#   T2T_CP100583.2_2521467_2522438_-1-324_aa;T2T_CP100583.2_4502179_4503114_1-312_aa    BLAST = 0.1314*NPOLYS + 4.4067    MaxNpolys=107
#   T2T_CP100583.2_2521467_2522438_-1-324_aa;T2T_CP100583.2_4508475_4509437_-1-321_aa   BLAST = 0.1645*NPOLYS + 4.6151    MaxNpolys= 60
#   T2T_CP100583.2_2521467_2522438_-1-324_aa;T2T_CP100583.2_4538767_4539750_-1-354_aa   BLAST = 0.1522*NPOLYS + 4.5433    MaxNpolys= 83
#   T2T_CP100583.2_2521467_2522438_-1-324_aa;T2T_CP100583.2_4547303_4548286_1-328_aa    BLAST = 0.1504*NPOLYS + 4.5326    MaxNpolys=101
#   T2T_CP100583.2_2521467_2522438_-1-324_aa;T2T_CP100583.2_4553896_4554852_-1-345_aa   BLAST = 0.1400*NPOLYS + 4.4659    MaxNpolys=106
#   T2T_CP100583.2_2521467_2522438_-1-324_aa;T2T_CP100583.2_4563625_4564593_1-325_aa    BLAST = 0.1574*NPOLYS + 4.5747    MaxNpolys=107
#   T2T_CP100583.2_2521467_2522438_-1-324_aa;T2T_CP100583.2_4569555_4570514_-1-320_aa   BLAST = 0.1557*NPOLYS + 4.5643    MaxNpolys= 98
#   T2T_CP100583.2_2521467_2522438_-1-324_aa;T2T_CP100583.2_4579564_4580523_1-347_aa    BLAST = 0.1662*NPOLYS + 4.6250    MaxNpolys= 97
#   T2T_CP100583.2_2521467_2522438_-1-324_aa;T2T_CP100583.2_4585804_4586757_1-318_aa    BLAST = 0.1331*NPOLYS + 4.4188    MaxNpolys=107
#   T2T_CP100583.2_2521467_2522438_-1-324_aa;T2T_CP100583.2_4591884_4592828_-1-315_aa   BLAST = 0.1487*NPOLYS + 4.5218    MaxNpolys= 79
#   T2T_CP100583.2_2521467_2522438_-1-324_aa;T2T_CP100583.2_4601183_4602118_1-346_aa    BLAST = 0.1487*NPOLYS + 4.5218    MaxNpolys=105
#   T2T_CP100583.2_2521467_2522438_-1-324_aa;T2T_CP100583.2_4606714_4607673_1-320_aa    BLAST = 0.1297*NPOLYS + 4.3944    MaxNpolys=107
#   T2T_CP100583.2_2521467_2522438_-1-324_aa;T2T_CP100583.2_4617400_4618335_1-338_aa    BLAST = 0.1452*NPOLYS + 4.4998    MaxNpolys=107
#   T2T_CP100583.2_2521467_2522438_-1-324_aa;T2T_CP100583.2_4625219_4626178_-1-320_aa   BLAST = 0.1452*NPOLYS + 4.4998    MaxNpolys=107
#   T2T_CP100583.2_2521467_2522438_-1-324_aa;T2T_CP100583.2_4633720_4634679_1-320_aa    BLAST = 0.1522*NPOLYS + 4.5433    MaxNpolys=107
#   T2T_CP100583.2_2521467_2522438_-1-324_aa;T2T_CP100583.2_4640550_4641485_-1-312_aa   BLAST = 0.1469*NPOLYS + 4.5109    MaxNpolys=107
#   T2T_CP100583.2_2521467_2522438_-1-324_aa;T2T_CP100583.2_4657837_4658820_-1-328_aa   BLAST = 0.1263*NPOLYS + 4.3694    MaxNpolys=107
#   T2T_CP100583.2_2521467_2522438_-1-324_aa;T2T_CP100583.2_4662688_4663647_-1-320_aa   BLAST = 0.1522*NPOLYS + 4.5433    MaxNpolys=107
#   T2T_CP100583.2_2521467_2522438_-1-324_aa;T2T_CP100583.2_4672342_4673283_1-314_aa    BLAST = 0.1645*NPOLYS + 4.6151    MaxNpolys=107
#   T2T_CP100583.2_2521467_2522438_-1-324_aa;T2T_CP100583.2_4678573_4679556_1-328_aa    BLAST = 0.1161*NPOLYS + 4.2905    MaxNpolys=107
#   T2T_CP100583.2_2521467_2522438_-1-324_aa;T2T_CP100583.2_4685155_4686090_-1-312_aa   BLAST = 0.1557*NPOLYS + 4.5643    MaxNpolys=107
#   T2T_CP100583.2_2521467_2522438_-1-324_aa;T2T_CP100583.2_4692503_4693279_-1-308_aa   BLAST = 0.1452*NPOLYS + 4.4998    MaxNpolys= 81
#   T2T_CP100583.2_2521467_2522438_-1-324_aa;T2T_CP100583.2_4702828_4703790_1-321_aa    BLAST = 0.1734*NPOLYS + 4.6634    MaxNpolys= 87
#   T2T_CP100583.2_2521467_2522438_-1-324_aa;T2T_CP100583.2_4713254_4714159_1-348_aa    BLAST = 0.1504*NPOLYS + 4.5326    MaxNpolys=107
#   T2T_CP100583.2_2521467_2522438_-1-324_aa;T2T_CP100583.2_4721552_4722523_-1-324_aa   BLAST = 0.1751*NPOLYS + 4.6728    MaxNpolys= 92
#   T2T_CP100583.2_2521467_2522438_-1-324_aa;T2T_CP100583.2_4731439_4732365_1-309_aa    BLAST = 0.1434*NPOLYS + 4.4886    MaxNpolys=105
#   T2T_CP100583.2_2521467_2522438_-1-324_aa;T2T_CP100583.2_4737491_4738426_-1-312_aa   BLAST = 0.1434*NPOLYS + 4.4886    MaxNpolys=107
#   T2T_CP100583.2_2521467_2522438_-1-324_aa;T2T_CP100583.2_4758939_4759922_1-328_aa    BLAST = 0.1383*NPOLYS + 4.4543    MaxNpolys= 90
#   T2T_CP100583.2_2521467_2522438_-1-324_aa;T2T_CP100583.2_4765933_4766901_-1-323_aa   BLAST = 0.1383*NPOLYS + 4.4543    MaxNpolys=107
#   T2T_CP100583.2_2521467_2522438_-1-324_aa;T2T_CP100583.2_4784932_4785867_-1-312_aa   BLAST = 0.1400*NPOLYS + 4.4659    MaxNpolys= 81
#   T2T_CP100583.2_2521467_2522438_-1-324_aa;T2T_CP100583.2_4794240_4795175_1-312_aa    BLAST = 0.1417*NPOLYS + 4.4773    MaxNpolys= 78
#   T2T_CP100583.2_2521467_2522438_-1-324_aa;T2T_CP100583.2_4801213_4802175_-1-321_aa   BLAST = 0.1504*NPOLYS + 4.5326    MaxNpolys=107
#   T2T_CP100583.2_2521467_2522438_-1-324_aa;T2T_CP100583.2_4809635_4810588_1-318_aa    BLAST = 0.1383*NPOLYS + 4.4543    MaxNpolys=107
#   T2T_CP100583.2_2521467_2522438_-1-324_aa;T2T_CP100583.2_4816708_4817670_-1-324_aa   BLAST = 0.1987*NPOLYS + 4.7875    MaxNpolys= 73
#   T2T_CP100583.2_2521467_2522438_-1-324_aa;T2T_CP100583.2_4822885_4823820_-1-312_aa   BLAST = 0.1574*NPOLYS + 4.5747    MaxNpolys= 73
#   T2T_CP100583.2_2521467_2522438_-1-324_aa;T2T_CP100583.2_4833722_4834681_-1-320_aa   BLAST = 0.1487*NPOLYS + 4.5218    MaxNpolys=107
#   T2T_CP100583.2_2521467_2522438_-1-324_aa;T2T_CP100583.2_4842281_4843222_-1-314_aa   BLAST = 0.1787*NPOLYS + 4.6913    MaxNpolys= 69
#   T2T_CP100583.2_2521467_2522438_-1-324_aa;T2T_CP100583.2_4850665_4851600_1-348_aa    BLAST = 0.1504*NPOLYS + 4.5326    MaxNpolys=103
#   T2T_CP100583.2_2521467_2522438_-1-324_aa;T2T_CP100583.2_4860618_4861553_1-312_aa    BLAST = 0.1331*NPOLYS + 4.4188    MaxNpolys=107
#   T2T_CP100583.2_2521467_2522438_-1-324_aa;T2T_CP100583.2_4867027_4867986_-1-320_aa   BLAST = 0.1434*NPOLYS + 4.4886    MaxNpolys= 76
#   T2T_CP100583.2_2521467_2522438_-1-324_aa;T2T_CP100583.2_4876876_4877859_1-354_aa    BLAST = 0.1263*NPOLYS + 4.3694    MaxNpolys= 91
#   T2T_CP100583.2_2521467_2522438_-1-324_aa;T2T_CP100583.2_4886598_4887566_-1-323_aa   BLAST = 0.1539*NPOLYS + 4.5539    MaxNpolys= 55
#   T2T_CP100583.2_2521467_2522438_-1-324_aa;T2T_CP100583.2_4897030_4897989_-1-320_aa   BLAST = 0.1557*NPOLYS + 4.5643    MaxNpolys= 66
#   T2T_CP100583.2_2521467_2522438_-1-324_aa;T2T_CP100583.2_4906085_4907020_1-338_aa    BLAST = 0.1452*NPOLYS + 4.4998    MaxNpolys= 78
#   T2T_CP100583.2_2521467_2522438_-1-324_aa;T2T_CP100583.2_4912438_4913361_1-308_aa    BLAST = 0.1452*NPOLYS + 4.4998    MaxNpolys= 90
#   T2T_CP100583.2_2521467_2522438_-1-324_aa;T2T_CP100583.2_4918580_4919515_-1-338_aa   BLAST = 0.1539*NPOLYS + 4.5539    MaxNpolys=106
#   T2T_CP100583.2_2521467_2522438_-1-324_aa;T2T_CP100583.2_4929233_4930192_1-320_aa    BLAST = 0.1400*NPOLYS + 4.4659    MaxNpolys=107
#   T2T_CP100583.2_2521467_2522438_-1-324_aa;T2T_CP100583.2_4936668_4937603_-1-312_aa   BLAST = 0.1417*NPOLYS + 4.4773    MaxNpolys= 77
#   T2T_CP100583.2_2521467_2522438_-1-324_aa;T2T_CP100583.2_4946001_4946981_1-329_aa    BLAST = 0.1195*NPOLYS + 4.3175    MaxNpolys= 76
#   T2T_CP100583.2_2521467_2522438_-1-324_aa;T2T_CP100583.2_4953089_4954072_-1-319_aa   BLAST = 0.1280*NPOLYS + 4.3820    MaxNpolys=104
#   T2T_CP100583.2_2521467_2522438_-1-324_aa;T2T_CP100583.2_4963988_4964947_-1-331_aa   BLAST = 0.1487*NPOLYS + 4.5218    MaxNpolys=105
#   T2T_CP100583.2_2521467_2522438_-1-324_aa;T2T_CP100583.2_4974467_4975450_1-328_aa    BLAST = 0.1469*NPOLYS + 4.5109    MaxNpolys=107
#   T2T_CP100583.2_2521467_2522438_-1-324_aa;T2T_CP100583.2_5002234_5003196_1-321_aa    BLAST = 0.1539*NPOLYS + 4.5539    MaxNpolys= 69
#   T2T_CP100583.2_2521467_2522438_-1-324_aa;T2T_CP100583.2_5011351_5012286_-1-312_aa   BLAST = 0.1487*NPOLYS + 4.5218    MaxNpolys=107
#   T2T_CP100583.2_2521467_2522438_-1-324_aa;T2T_CP100583.2_5020445_5021401_-1-319_aa   BLAST = 0.1557*NPOLYS + 4.5643    MaxNpolys= 86
#   T2T_CP100583.2_2521467_2522438_-1-324_aa;T2T_CP100583.2_5037204_5038184_-1-329_aa   BLAST = 0.1434*NPOLYS + 4.4886    MaxNpolys=107
#   T2T_CP100583.2_2521467_2522438_-1-324_aa;T2T_CP100583.2_5048236_5049219_1-324_aa    BLAST = 0.1178*NPOLYS + 4.3041    MaxNpolys=107
#   T2T_CP100583.2_2521467_2522438_-1-324_aa;T2T_CP100583.2_5055311_5056300_-1-352_aa   BLAST = 0.1417*NPOLYS + 4.4773    MaxNpolys= 66
#   T2T_CP100583.2_2521467_2522438_-1-324_aa;T2T_CP100583.2_5065080_5066063_1-328_aa    BLAST = 0.1195*NPOLYS + 4.3175    MaxNpolys=107
#   T2T_CP100583.2_2521467_2522438_-1-324_aa;T2T_CP100583.2_5071664_5072596_-1-311_aa   BLAST = 0.1557*NPOLYS + 4.5643    MaxNpolys=105
#   T2T_CP100583.2_2521467_2522438_-1-324_aa;T2T_CP100583.2_5088008_5088943_1-312_aa    BLAST = 0.1434*NPOLYS + 4.4886    MaxNpolys= 87
#   T2T_CP100583.2_2521467_2522438_-1-324_aa;T2T_CP100583.2_5092667_5093626_1-347_aa    BLAST = 0.1609*NPOLYS + 4.5951    MaxNpolys=107
#   T2T_CP100583.2_2521467_2522438_-1-324_aa;T2T_CP100583.2_5098798_5099781_1-328_aa    BLAST = 0.1645*NPOLYS + 4.6151    MaxNpolys=107
#   T2T_CP100583.2_2521467_2522438_-1-324_aa;T2T_CP100583.2_5103276_5104232_-1-319_aa   BLAST = 0.1348*NPOLYS + 4.4308    MaxNpolys=107
#   T2T_CP100583.2_2521467_2522438_-1-324_aa;T2T_CP100583.2_5117018_5117953_-1-312_aa   BLAST = 0.1348*NPOLYS + 4.4308    MaxNpolys=105
#   T2T_CP100583.2_2521467_2522438_-1-324_aa;T2T_CP100583.2_5126260_5127171_1-312_aa    BLAST = 0.1574*NPOLYS + 4.5747    MaxNpolys=107
#   T2T_CP100583.2_2521467_2522438_-1-324_aa;T2T_CP100583.2_5141513_5142472_1-320_aa    BLAST = 0.1504*NPOLYS + 4.5326    MaxNpolys=107
#   T2T_CP100583.2_2521467_2522438_-1-324_aa;T2T_CP100583.2_5162225_5163193_1-350_aa    BLAST = 0.1383*NPOLYS + 4.4543    MaxNpolys=107
#   T2T_CP100583.2_2521467_2522438_-1-324_aa;T2T_CP100583.2_5179217_5180185_-1-323_aa   BLAST = 0.1452*NPOLYS + 4.4998    MaxNpolys=107
#   T2T_CP100583.2_2521467_2522438_-1-324_aa;T2T_CP100583.2_5188847_5189833_1-320_aa    BLAST = 0.1331*NPOLYS + 4.4188    MaxNpolys= 68
#   T2T_CP100583.2_2521467_2522438_-1-324_aa;T2T_CP100583.2_5193695_5194657_-1-357_aa   BLAST = 0.1823*NPOLYS + 4.7095    MaxNpolys=105
#   T2T_CP100583.2_2521467_2522438_-1-324_aa;T2T_CP100583.2_5202138_5203100_1-321_aa    BLAST = 0.1698*NPOLYS + 4.6444    MaxNpolys= 77
#   T2T_CP100583.2_2521467_2522438_-1-324_aa;T2T_CP100583.2_5206891_5207850_-1-322_aa   BLAST = 0.1539*NPOLYS + 4.5539    MaxNpolys= 78
#   T2T_CP100583.2_2521467_2522438_-1-324_aa;T2T_CP100583.2_5216114_5217049_1-346_aa    BLAST = 0.1539*NPOLYS + 4.5539    MaxNpolys= 73
#   T2T_CP100583.2_2521467_2522438_-1-324_aa;T2T_CP100583.2_5223064_5224026_-1-321_aa   BLAST = 0.1539*NPOLYS + 4.5539    MaxNpolys= 96
#   T2T_CP100583.2_2521467_2522438_-1-324_aa;T2T_CP100583.2_5233476_5234459_1-328_aa    BLAST = 0.1348*NPOLYS + 4.4308    MaxNpolys=105
#   T2T_CP100583.2_2521467_2522438_-1-324_aa;T2T_CP100583.2_5240486_5241436_-1-317_aa   BLAST = 0.1314*NPOLYS + 4.4067    MaxNpolys= 65
#   T2T_CP100583.2_2521467_2522438_-1-324_aa;T2T_CP100583.2_5249466_5250437_1-308_aa    BLAST = 0.1434*NPOLYS + 4.4886    MaxNpolys=107
#   T2T_CP100583.2_2521467_2522438_-1-324_aa;T2T_CP100583.2_5256460_5257443_-1-328_aa   BLAST = 0.1263*NPOLYS + 4.3694    MaxNpolys=107
#   T2T_CP100583.2_2521467_2522438_-1-324_aa;T2T_CP100583.2_5262712_5263650_-1-313_aa   BLAST = 0.1522*NPOLYS + 4.5433    MaxNpolys= 91
#   T2T_CP100583.2_2521467_2522438_-1-324_aa;T2T_CP100583.2_5271112_5272047_1-312_aa    BLAST = 0.1609*NPOLYS + 4.5951    MaxNpolys= 81
#   T2T_CP100583.2_2521467_2522438_-1-324_aa;T2T_CP100583.2_5279180_5280142_-1-321_aa   BLAST = 0.1645*NPOLYS + 4.6151    MaxNpolys=107
#   T2T_CP100583.2_2521467_2522438_-1-324_aa;T2T_CP100583.2_5290053_5291012_1-320_aa    BLAST = 0.1557*NPOLYS + 4.5643    MaxNpolys=105
#   T2T_CP100583.2_2521467_2522438_-1-324_aa;T2T_CP100583.2_5297001_5297963_1-321_aa    BLAST = 0.1698*NPOLYS + 4.6444    MaxNpolys=107
#   T2T_CP100583.2_2521467_2522438_-1-324_aa;T2T_CP100583.2_5310501_5311478_-1-326_aa   BLAST = 0.1383*NPOLYS + 4.4543    MaxNpolys=107
#   T2T_CP100583.2_2521467_2522438_-1-324_aa;T2T_CP100583.2_5320189_5321130_1-314_aa    BLAST = 0.1751*NPOLYS + 4.6728    MaxNpolys=107
#   T2T_CP100583.2_2521467_2522438_-1-324_aa;T2T_CP100583.2_5326531_5327493_1-321_aa    BLAST = 0.1469*NPOLYS + 4.5109    MaxNpolys= 76
#   T2T_CP100583.2_2521467_2522438_-1-324_aa;T2T_CP100583.2_5334174_5335109_-1-348_aa   BLAST = 0.1434*NPOLYS + 4.4886    MaxNpolys=106
#   T2T_CP100583.2_2521467_2522438_-1-324_aa;T2T_CP100583.2_5344603_5345565_1-321_aa    BLAST = 0.1574*NPOLYS + 4.5747    MaxNpolys=107
#   T2T_CP100583.2_2521467_2522438_-1-324_aa;T2T_CP100583.2_5359303_5360262_1-337_aa    BLAST = 0.1487*NPOLYS + 4.5218    MaxNpolys=107
#   T2T_CP100583.2_2521467_2522438_-1-324_aa;T2T_CP100583.2_5368794_5369723_-1-312_aa   BLAST = 0.1557*NPOLYS + 4.5643    MaxNpolys=107
#   T2T_CP100583.2_2521467_2522438_-1-324_aa;T2T_CP100583.2_5377736_5378719_1-319_aa    BLAST = 0.1314*NPOLYS + 4.4067    MaxNpolys=107
#   T2T_CP100583.2_2521467_2522438_-1-324_aa;T2T_CP100583.2_5384491_5385474_-1-328_aa   BLAST = 0.1297*NPOLYS + 4.3944    MaxNpolys=107
#   T2T_CP100583.2_2521467_2522438_-1-324_aa;T2T_CP100583.2_5395041_5396000_1-320_aa    BLAST = 0.1434*NPOLYS + 4.4886    MaxNpolys=107
#   T2T_CP100583.2_2521467_2522438_-1-324_aa;T2T_CP100583.2_5411987_5412946_1-343_aa    BLAST = 0.1314*NPOLYS + 4.4067    MaxNpolys=107
#   T2T_CP100583.2_2521467_2522438_-1-324_aa;T2T_CP100583.2_5442729_5443685_-1-345_aa   BLAST = 0.1452*NPOLYS + 4.4998    MaxNpolys=106
#   T2T_CP100583.2_2521467_2522438_-1-324_aa;T2T_CP100583.2_5453234_5454193_-1-320_aa   BLAST = 0.1504*NPOLYS + 4.5326    MaxNpolys= 65
#   T2T_CP100583.2_2521467_2522438_-1-324_aa;T2T_CP100583.2_5470730_5471671_1-328_aa    BLAST = 0.1229*NPOLYS + 4.3438    MaxNpolys=105
#   T2T_CP100583.2_2521467_2522438_-1-324_aa;T2T_CP100583.2_5476832_5477767_-1-294_aa   BLAST = 0.1504*NPOLYS + 4.5326    MaxNpolys=107
#   T2T_CP100583.2_2521467_2522438_-1-324_aa;T2T_CP100583.2_5485773_5486744_1-324_aa    BLAST = 0.1716*NPOLYS + 4.6540    MaxNpolys= 99
#   T2T_CP100583.2_2521467_2522438_-1-324_aa;T2T_CP100583.2_5493669_5494631_-1-321_aa   BLAST = 0.1557*NPOLYS + 4.5643    MaxNpolys=107
#   T2T_CP100583.2_2521467_2522438_-1-324_aa;T2T_CP100583.2_5499880_5500860_-1-314_aa   BLAST = 0.1805*NPOLYS + 4.7005    MaxNpolys= 63
#   T2T_CP100583.2_2521467_2522438_-1-324_aa;T2T_CP100583.2_5508571_5509482_1-312_aa    BLAST = 0.1539*NPOLYS + 4.5539    MaxNpolys= 81
#   T2T_CP100583.2_2521467_2522438_-1-324_aa;T2T_CP100583.2_5517309_5518268_-1-320_aa   BLAST = 0.1522*NPOLYS + 4.5433    MaxNpolys= 76
#   T2T_CP100583.2_2521467_2522438_-1-324_aa;T2T_CP100583.2_5525882_5526823_-1-314_aa   BLAST = 0.1751*NPOLYS + 4.6728    MaxNpolys= 69
#   T2T_CP100583.2_2521467_2522438_-1-324_aa;T2T_CP100583.2_5534271_5535206_1-348_aa    BLAST = 0.1487*NPOLYS + 4.5218    MaxNpolys=103
#   T2T_CP100583.2_2521467_2522438_-1-324_aa;T2T_CP100583.2_5544225_5545160_1-312_aa    BLAST = 0.1314*NPOLYS + 4.4067    MaxNpolys=107
#   T2T_CP100583.2_2521467_2522438_-1-324_aa;T2T_CP100583.2_5550634_5551593_-1-320_aa   BLAST = 0.1487*NPOLYS + 4.5218    MaxNpolys= 76
#   T2T_CP100583.2_2521467_2522438_-1-324_aa;T2T_CP100583.2_5560476_5561459_1-354_aa    BLAST = 0.1229*NPOLYS + 4.3438    MaxNpolys= 91
#   T2T_CP100583.2_2521467_2522438_-1-324_aa;T2T_CP100583.2_5569088_5570056_-1-323_aa   BLAST = 0.1452*NPOLYS + 4.4998    MaxNpolys= 87
#   T2T_CP100583.2_2521467_2522438_-1-324_aa;T2T_CP100583.2_5577814_5578785_1-324_aa    BLAST = 0.1716*NPOLYS + 4.6540    MaxNpolys=107
#   T2T_CP100583.2_2521467_2522438_-1-324_aa;T2T_CP100583.2_5596579_5597547_1-323_aa    BLAST = 0.1504*NPOLYS + 4.5326    MaxNpolys=107
#   T2T_CP100583.2_2521467_2522438_-1-324_aa;T2T_CP100583.2_5610017_5610976_-1-323_aa   BLAST = 0.1751*NPOLYS + 4.6728    MaxNpolys= 65
#   T2T_CP100583.2_2521467_2522438_-1-324_aa;T2T_CP100583.2_5617999_5618925_1-309_aa    BLAST = 0.1400*NPOLYS + 4.4659    MaxNpolys=107
#   T2T_CP100583.2_2521467_2522438_-1-324_aa;T2T_CP100583.2_5627621_5628574_1-318_aa    BLAST = 0.1365*NPOLYS + 4.4427    MaxNpolys=107
#   T2T_CP100583.2_2521467_2522438_-1-324_aa;T2T_CP100583.2_5636652_5637620_-1-323_aa   BLAST = 0.1417*NPOLYS + 4.4773    MaxNpolys=107
#   T2T_CP100583.2_2521467_2522438_-1-324_aa;T2T_CP100583.2_5644003_5644971_1-346_aa    BLAST = 0.1574*NPOLYS + 4.5747    MaxNpolys= 93
#   T2T_CP100583.2_2521467_2522438_-1-324_aa;T2T_CP100583.2_5651053_5652036_-1-328_aa   BLAST = 0.1331*NPOLYS + 4.4188    MaxNpolys=107
#   T2T_CP100583.2_2521467_2522438_-1-324_aa;T2T_CP100583.2_5660114_5661052_1-347_aa    BLAST = 0.1841*NPOLYS + 4.7185    MaxNpolys= 49
#   T2T_CP100583.2_2521467_2522438_-1-324_aa;T2T_CP100583.2_5666373_5667335_1-321_aa    BLAST = 0.1592*NPOLYS + 4.5850    MaxNpolys= 98
#   T2T_CP100583.2_2521467_2522438_-1-324_aa;T2T_CP100583.2_5675197_5676132_-1-339_aa   BLAST = 0.1331*NPOLYS + 4.4188    MaxNpolys=106
#   T2T_CP100583.2_2521467_2522438_-1-324_aa;T2T_CP100583.2_5684654_5685568_1-305_aa    BLAST = 0.1522*NPOLYS + 4.5433    MaxNpolys=107
#   T2T_CP100583.2_2521467_2522438_-1-324_aa;T2T_CP100583.2_5689383_5690369_-1-322_aa   BLAST = 0.1229*NPOLYS + 4.3438    MaxNpolys= 82
#   T2T_CP100583.2_2521467_2522438_-1-324_aa;T2T_CP100583.2_5702042_5703001_1-320_aa    BLAST = 0.1383*NPOLYS + 4.4543    MaxNpolys= 87
#   T2T_CP100583.2_2521467_2522438_-1-324_aa;T2T_CP100583.2_5707387_5708349_1-321_aa    BLAST = 0.1734*NPOLYS + 4.6634    MaxNpolys=107
#   T2T_CP100583.2_2521467_2522438_-1-324_aa;T2T_CP100583.2_5712125_5712964_-1-323_aa   BLAST = 0.1592*NPOLYS + 4.5850    MaxNpolys=102
#   T2T_CP100583.2_2521467_2522438_-1-324_aa;T2T_CP100583.2_5722417_5723367_1-320_aa    BLAST = 0.1645*NPOLYS + 4.6151    MaxNpolys= 76
#   T2T_CP100583.2_2521467_2522438_-1-324_aa;T2T_CP100583.2_5729728_5730663_1-312_aa    BLAST = 0.1314*NPOLYS + 4.4067    MaxNpolys=107
#   T2T_CP100583.2_2521467_2522438_-1-324_aa;T2T_CP100583.2_5735486_5736448_-1-366_aa   BLAST = 0.1539*NPOLYS + 4.5539    MaxNpolys= 67
#   T2T_CP100583.2_2521467_2522438_-1-324_aa;T2T_CP100583.2_5744064_5745005_-1-343_aa   BLAST = 0.1734*NPOLYS + 4.6634    MaxNpolys=105
#   T2T_CP100583.2_2521467_2522438_-1-324_aa;T2T_CP100583.2_5747982_5748941_-1-320_aa   BLAST = 0.1592*NPOLYS + 4.5850    MaxNpolys=107
#   T2T_CP100583.2_2521467_2522438_-1-324_aa;T2T_CP100583.2_5757729_5758643_1-328_aa    BLAST = 0.1522*NPOLYS + 4.5433    MaxNpolys=107
#   T2T_CP100583.2_2521467_2522438_-1-324_aa;T2T_CP100583.2_5769555_5770514_1-369_aa    BLAST = 0.1434*NPOLYS + 4.4886    MaxNpolys=107
#   T2T_CP100583.2_2521467_2522438_-1-324_aa;T2T_CP100583.2_5777793_5778728_-1-348_aa   BLAST = 0.1400*NPOLYS + 4.4659    MaxNpolys=106
#   T2T_CP100583.2_2521467_2522438_-1-324_aa;T2T_CP100583.2_5786227_5787186_1-320_aa    BLAST = 0.1417*NPOLYS + 4.4773    MaxNpolys=107
#   T2T_CP100583.2_2521467_2522438_-1-324_aa;T2T_CP100583.2_5795722_5796657_-1-312_aa   BLAST = 0.1246*NPOLYS + 4.3567    MaxNpolys=103
#   T2T_CP100583.2_2521467_2522438_-1-324_aa;T2T_CP100583.2_5805758_5806693_1-339_aa    BLAST = 0.1522*NPOLYS + 4.5433    MaxNpolys= 87
#   T2T_CP100583.2_2521467_2522438_-1-324_aa;T2T_CP100583.2_5825504_5826472_1-323_aa    BLAST = 0.1877*NPOLYS + 4.7362    MaxNpolys=107
#   T2T_CP100583.2_2521467_2522438_-1-324_aa;T2T_CP100583.2_5833310_5834245_-1-338_aa   BLAST = 0.1487*NPOLYS + 4.5218    MaxNpolys=106
#   T2T_CP100583.2_2521467_2522438_-1-324_aa;T2T_CP100583.2_5842561_5843544_1-319_aa    BLAST = 0.1383*NPOLYS + 4.4543    MaxNpolys= 86
#   T2T_CP100583.2_2521467_2522438_-1-324_aa;T2T_CP100583.2_5849310_5850293_-1-328_aa   BLAST = 0.1348*NPOLYS + 4.4308    MaxNpolys=107
#   T2T_CP100583.2_2521467_2522438_-1-324_aa;T2T_CP100583.2_5872376_5873344_-1-323_aa   BLAST = 0.1487*NPOLYS + 4.5218    MaxNpolys= 58
#   T2T_CP100583.2_2521467_2522438_-1-324_aa;T2T_CP100583.2_5881030_5881995_1-322_aa    BLAST = 0.1609*NPOLYS + 4.5951    MaxNpolys=107
#   T2T_CP100583.2_2521467_2522438_-1-324_aa;T2T_CP100583.2_5888602_5889528_-1-309_aa   BLAST = 0.1680*NPOLYS + 4.6347    MaxNpolys= 54
#   T2T_CP100583.2_2521467_2522438_-1-324_aa;T2T_CP100583.2_5908656_5909615_1-323_aa    BLAST = 0.1522*NPOLYS + 4.5433    MaxNpolys= 53
#   T2T_CP100583.2_2521467_2522438_-1-324_aa;T2T_CP100583.2_5917132_5918058_-1-312_aa   BLAST = 0.1504*NPOLYS + 4.5326    MaxNpolys= 49
#   T2T_CP100583.2_2521467_2522438_-1-324_aa;T2T_CP100583.2_5927135_5928097_1-321_aa    BLAST = 0.1645*NPOLYS + 4.6151    MaxNpolys= 51
#   T2T_CP100583.2_2521467_2522438_-1-324_aa;T2T_CP100583.2_5934491_5935417_-1-309_aa   BLAST = 0.1680*NPOLYS + 4.6347    MaxNpolys= 54
#   T2T_CP100583.2_2521467_2522438_-1-324_aa;T2T_CP100583.2_5950534_5951517_-1-328_aa   BLAST = 0.1434*NPOLYS + 4.4886    MaxNpolys= 86
#   T2T_CP100583.2_2521467_2522438_-1-324_aa;T2T_CP100583.2_5960184_5961140_1-319_aa    BLAST = 0.1609*NPOLYS + 4.5951    MaxNpolys= 59
#   T2T_CP100583.2_2521467_2522438_-1-324_aa;T2T_CP100583.2_5970430_5971440_1-337_aa    BLAST = 0.1574*NPOLYS + 4.5747    MaxNpolys= 71
#   T2T_CP100583.2_2521467_2522438_-1-324_aa;T2T_CP100583.2_5975884_5976843_1-320_aa    BLAST = 0.1522*NPOLYS + 4.5433    MaxNpolys= 84
#   T2T_CP100583.2_2521467_2522438_-1-324_aa;T2T_CP100583.2_5985103_5986065_-1-359_aa   BLAST = 0.1645*NPOLYS + 4.6151    MaxNpolys= 56
#   T2T_CP100583.2_2521467_2522438_-1-324_aa;T2T_CP100583.2_5992930_5993865_1-312_aa    BLAST = 0.1841*NPOLYS + 4.7185    MaxNpolys= 71
#   T2T_CP100583.2_2521467_2522438_-1-324_aa;T2T_CP100588.2_1746702_1747685_-1-320_aa   BLAST = 0.2005*NPOLYS + 4.7958    MaxNpolys= 65
#   T2T_CP100583.2_2521467_2522438_-1-324_aa;T2T_CP100588.2_1879511_1880494_1-320_aa    BLAST = 0.1987*NPOLYS + 4.7875    MaxNpolys= 65
#   T2T_CP100583.2_2521467_2522438_-1-324_aa;T2T_CP100588.2_1915137_1916123_-1-329_aa   BLAST = 0.2005*NPOLYS + 4.7958    MaxNpolys= 65
#   T2T_CP100583.2_2521467_2522438_-1-324_aa;T2T_CP100588.2_1931919_1932902_1-320_aa    BLAST = 0.1968*NPOLYS + 4.7791    MaxNpolys= 65
#   T2T_CP100583.2_2521467_2522438_-1-324_aa;T2T_CP100588.2_1947669_1948655_1-329_aa    BLAST = 0.2023*NPOLYS + 4.8040    MaxNpolys= 65
#   T2T_CP100583.2_2521467_2522438_-1-324_aa;T2T_CP100588.2_1967263_1968249_1-329_aa    BLAST = 0.2005*NPOLYS + 4.7958    MaxNpolys= 65
#   T2T_CP100583.2_2521467_2522438_-1-324_aa;T2T_CP100588.2_1981896_1982882_-1-329_aa   BLAST = 0.1968*NPOLYS + 4.7791    MaxNpolys= 65
#   T2T_CP100583.2_2521467_2522438_-1-324_aa;T2T_CP100588.2_1995620_1996606_-1-329_aa   BLAST = 0.1987*NPOLYS + 4.7875    MaxNpolys= 65
#   T2T_CP100583.2_2521467_2522438_-1-324_aa;T2T_CP100588.2_2027902_2028888_1-329_aa    BLAST = 0.2023*NPOLYS + 4.8040    MaxNpolys= 65
#   T2T_CP100583.2_2521467_2522438_-1-324_aa;T2T_CP100588.2_2078727_2079713_-1-329_aa   BLAST = 0.1987*NPOLYS + 4.7875    MaxNpolys= 65
#   T2T_CP100583.2_2521467_2522438_-1-324_aa;T2T_CP100588.2_2107020_2108006_1-329_aa    BLAST = 0.2005*NPOLYS + 4.7958    MaxNpolys= 65
#   T2T_CP100583.2_2521467_2522438_-1-324_aa;T2T_CP100588.2_2138811_2139797_1-329_aa    BLAST = 0.2005*NPOLYS + 4.7958    MaxNpolys= 65
#   T2T_CP100583.2_2521467_2522438_-1-324_aa;T2T_CP100588.2_2153440_2154426_-1-329_aa   BLAST = 0.1968*NPOLYS + 4.7791    MaxNpolys= 65
#   T2T_CP100583.2_2521467_2522438_-1-324_aa;T2T_CP100588.2_2167138_2168124_-1-329_aa   BLAST = 0.1987*NPOLYS + 4.7875    MaxNpolys= 65
#   T2T_CP100583.2_2521467_2522438_-1-324_aa;T2T_CP100588.2_2185849_2186835_-1-329_aa   BLAST = 0.2005*NPOLYS + 4.7958    MaxNpolys= 38
#   T2T_CP100583.2_2521467_2522438_-1-324_aa;T2T_CP100588.2_2204178_2205164_-1-329_aa   BLAST = 0.2005*NPOLYS + 4.7958    MaxNpolys= 65
#   T2T_CP100583.2_2521467_2522438_-1-324_aa;T2T_CP100588.2_2249125_2250111_1-329_aa    BLAST = 0.1987*NPOLYS + 4.7875    MaxNpolys= 65
#   T2T_CP100583.2_2521467_2522438_-1-324_aa;T2T_CP100588.2_2305892_2306878_1-329_aa    BLAST = 0.1987*NPOLYS + 4.7875    MaxNpolys= 65
#   T2T_CP100583.2_2521467_2522438_-1-324_aa;T2T_CP100588.2_2334641_2335624_-1-345_aa   BLAST = 0.1987*NPOLYS + 4.7875    MaxNpolys= 65
#   T2T_CP100583.2_2521467_2522438_-1-324_aa;T2T_CP100588.2_2376351_2377337_-1-329_aa   BLAST = 0.1968*NPOLYS + 4.7791    MaxNpolys= 65
#   T2T_CP100583.2_2521467_2522438_-1-324_aa;T2T_CP100588.2_2417267_2418250_1-320_aa    BLAST = 0.2005*NPOLYS + 4.7958    MaxNpolys= 51
#   T2T_CP100583.2_2521467_2522438_-1-324_aa;T2T_CP100588.2_2435573_2436559_-1-329_aa   BLAST = 0.1987*NPOLYS + 4.7875    MaxNpolys= 65
#   T2T_CP100583.2_2521467_2522438_-1-324_aa;T2T_CP100588.2_2454337_2455323_-1-329_aa   BLAST = 0.2005*NPOLYS + 4.7958    MaxNpolys= 65
#   T2T_CP100583.2_2521467_2522438_-1-324_aa;T2T_CP100588.2_2494873_2495859_-1-329_aa   BLAST = 0.1968*NPOLYS + 4.7791    MaxNpolys= 65
#   T2T_CP100583.2_2521467_2522438_-1-324_aa;T2T_CP100588.2_2556019_2557002_1-320_aa    BLAST = 0.1932*NPOLYS + 4.7622    MaxNpolys= 65
#   T2T_CP100583.2_2521467_2522438_-1-324_aa;T2T_CP100588.2_2573948_2574934_-1-329_aa   BLAST = 0.1987*NPOLYS + 4.7875    MaxNpolys= 65
#   T2T_CP100583.2_2521467_2522438_-1-324_aa;T2T_CP100588.2_2590840_2591826_1-329_aa    BLAST = 0.1968*NPOLYS + 4.7791    MaxNpolys= 65
#   T2T_CP100583.2_2521467_2522438_-1-324_aa;T2T_CP100588.2_2608844_2609830_1-329_aa    BLAST = 0.1950*NPOLYS + 4.7707    MaxNpolys= 65
#   T2T_CP100583.2_2521467_2522438_-1-324_aa;T2T_CP100588.2_2626640_2627626_1-329_aa    BLAST = 0.2005*NPOLYS + 4.7958    MaxNpolys= 65
#   T2T_CP100583.2_2521467_2522438_-1-324_aa;T2T_CP100588.2_2663568_2664554_1-329_aa    BLAST = 0.1968*NPOLYS + 4.7791    MaxNpolys= 65
#   T2T_CP100583.2_2521467_2522438_-1-324_aa;T2T_CP100588.2_2680504_2681490_1-329_aa    BLAST = 0.2005*NPOLYS + 4.7958    MaxNpolys= 65
#   T2T_CP100583.2_2521467_2522438_-1-324_aa;T2T_CP100588.2_2734732_2735718_1-329_aa    BLAST = 0.1987*NPOLYS + 4.7875    MaxNpolys= 65
#   T2T_CP100583.2_2521467_2522438_-1-324_aa;T2T_CP100588.2_2753021_2754007_1-329_aa    BLAST = 0.1968*NPOLYS + 4.7791    MaxNpolys= 65
#   T2T_CP100583.2_2521467_2522438_-1-324_aa;T2T_CP100588.2_2793478_2794464_1-329_aa    BLAST = 0.1987*NPOLYS + 4.7875    MaxNpolys= 65
#   T2T_CP100583.2_2521467_2522438_-1-324_aa;T2T_CP100588.2_2855829_2856815_-1-329_aa   BLAST = 0.1859*NPOLYS + 4.7274    MaxNpolys=106
#   T2T_CP100583.2_2531446_2532381_-1-319_aa;T2T_CP100583.2_2547029_2547964_1-312_aa    BLAST = 0.1434*NPOLYS + 4.4886    MaxNpolys=142
#   T2T_CP100583.2_2531446_2532381_-1-319_aa;T2T_CP100583.2_2555795_2556754_-1-320_aa   BLAST = 0.1539*NPOLYS + 4.5539    MaxNpolys=121
#   T2T_CP100583.2_2531446_2532381_-1-319_aa;T2T_CP100583.2_2566271_2567206_1-312_aa    BLAST = 0.1522*NPOLYS + 4.5433    MaxNpolys= 69
#   T2T_CP100583.2_2531446_2532381_-1-319_aa;T2T_CP100583.2_2573179_2574144_-1-305_aa   BLAST = 0.1297*NPOLYS + 4.3944    MaxNpolys=142
#   T2T_CP100583.2_2531446_2532381_-1-319_aa;T2T_CP100583.2_2582920_2583909_1-353_aa    BLAST = 0.1950*NPOLYS + 4.7707    MaxNpolys=107
#   T2T_CP100583.2_2531446_2532381_-1-319_aa;T2T_CP100583.2_2591465_2592427_-1-321_aa   BLAST = 0.0829*NPOLYS + 3.9703    MaxNpolys=142
#   T2T_CP100583.2_2531446_2532381_-1-319_aa;T2T_CP100583.2_2601653_2602621_1-346_aa    BLAST = 0.1609*NPOLYS + 4.5951    MaxNpolys= 99
#   T2T_CP100583.2_2531446_2532381_-1-319_aa;T2T_CP100583.2_2608264_2609247_-1-328_aa   BLAST = 0.1557*NPOLYS + 4.5643    MaxNpolys=142
#   T2T_CP100583.2_2531446_2532381_-1-319_aa;T2T_CP100583.2_2618862_2619845_1-328_aa    BLAST = 0.1522*NPOLYS + 4.5433    MaxNpolys= 84
#   T2T_CP100583.2_2531446_2532381_-1-319_aa;T2T_CP100583.2_2623351_2624307_-1-319_aa   BLAST = 0.1434*NPOLYS + 4.4886    MaxNpolys=116
#   T2T_CP100583.2_2531446_2532381_-1-319_aa;T2T_CP100583.2_2632490_2633449_1-320_aa    BLAST = 0.1574*NPOLYS + 4.5747    MaxNpolys=116
#   T2T_CP100583.2_2531446_2532381_-1-319_aa;T2T_CP100583.2_2641787_2642749_-1-321_aa   BLAST = 0.0477*NPOLYS + 3.4340    MaxNpolys=140
#   T2T_CP100583.2_2531446_2532381_-1-319_aa;T2T_CP100583.2_2650613_2651554_1-328_aa    BLAST = 0.1178*NPOLYS + 4.3041    MaxNpolys=123
#   T2T_CP100583.2_2531446_2532381_-1-319_aa;T2T_CP100583.2_2656712_2657647_-1-294_aa   BLAST = 0.1434*NPOLYS + 4.4886    MaxNpolys=142
#   T2T_CP100583.2_2531446_2532381_-1-319_aa;T2T_CP100583.2_2665609_2666568_1-320_aa    BLAST = 0.1522*NPOLYS + 4.5433    MaxNpolys= 77
#   T2T_CP100583.2_2531446_2532381_-1-319_aa;T2T_CP100583.2_2671470_2672429_-1-320_aa   BLAST = 0.1263*NPOLYS + 4.3694    MaxNpolys=123
#   T2T_CP100583.2_2531446_2532381_-1-319_aa;T2T_CP100583.2_2677640_2678575_-1-312_aa   BLAST = 0.1645*NPOLYS + 4.6151    MaxNpolys= 80
#   T2T_CP100583.2_2531446_2532381_-1-319_aa;T2T_CP100583.2_2686049_2687011_-1-347_aa   BLAST = 0.1094*NPOLYS + 4.2341    MaxNpolys=123
#   T2T_CP100583.2_2531446_2532381_-1-319_aa;T2T_CP100583.2_2694476_2695444_1-323_aa    BLAST = 0.1680*NPOLYS + 4.6347    MaxNpolys= 96
#   T2T_CP100583.2_2531446_2532381_-1-319_aa;T2T_CP100583.2_2706376_2707347_-1-352_aa   BLAST = 0.1645*NPOLYS + 4.6151    MaxNpolys= 83
#   T2T_CP100583.2_2531446_2532381_-1-319_aa;T2T_CP100583.2_2715006_2715941_1-312_aa    BLAST = 0.1592*NPOLYS + 4.5850    MaxNpolys= 80
#   T2T_CP100583.2_2531446_2532381_-1-319_aa;T2T_CP100583.2_2722419_2723381_-1-321_aa   BLAST = 0.0540*NPOLYS + 3.5553    MaxNpolys=104
#   T2T_CP100583.2_2531446_2532381_-1-319_aa;T2T_CP100583.2_2731441_2732376_1-312_aa    BLAST = 0.1348*NPOLYS + 4.4308    MaxNpolys= 98
#   T2T_CP100583.2_2531446_2532381_-1-319_aa;T2T_CP100583.2_2738099_2739067_1-325_aa    BLAST = 0.1627*NPOLYS + 4.6052    MaxNpolys= 71
#   T2T_CP100583.2_2531446_2532381_-1-319_aa;T2T_CP100583.2_2746284_2747246_-1-347_aa   BLAST = 0.1110*NPOLYS + 4.2485    MaxNpolys=100
#   T2T_CP100583.2_2531446_2532381_-1-319_aa;T2T_CP100583.2_2767642_2768610_-1-323_aa   BLAST = 0.1716*NPOLYS + 4.6540    MaxNpolys= 71
#   T2T_CP100583.2_2531446_2532381_-1-319_aa;T2T_CP100583.2_2776307_2777266_1-320_aa    BLAST = 0.1280*NPOLYS + 4.3820    MaxNpolys= 84
#   T2T_CP100583.2_2531446_2532381_-1-319_aa;T2T_CP100583.2_2784140_2785102_1-347_aa    BLAST = 0.1504*NPOLYS + 4.5326    MaxNpolys=120
#   T2T_CP100583.2_2531446_2532381_-1-319_aa;T2T_CP100583.2_2788885_2789865_-1-322_aa   BLAST = 0.1452*NPOLYS + 4.4998    MaxNpolys=123
#   T2T_CP100583.2_2531446_2532381_-1-319_aa;T2T_CP100583.2_2797896_2798879_1-319_aa    BLAST = 0.1417*NPOLYS + 4.4773    MaxNpolys= 80
#   T2T_CP100583.2_2531446_2532381_-1-319_aa;T2T_CP100583.2_2804722_2805699_-1-328_aa   BLAST = 0.1365*NPOLYS + 4.4427    MaxNpolys=123
#   T2T_CP100583.2_2531446_2532381_-1-319_aa;T2T_CP100583.2_2810937_2811917_-1-314_aa   BLAST = 0.1592*NPOLYS + 4.5850    MaxNpolys= 71
#   T2T_CP100583.2_2531446_2532381_-1-319_aa;T2T_CP100583.2_2822910_2823878_1-323_aa    BLAST = 0.1592*NPOLYS + 4.5850    MaxNpolys=123
#   T2T_CP100583.2_2531446_2532381_-1-319_aa;T2T_CP100583.2_2831972_2832898_-1-333_aa   BLAST = 0.1263*NPOLYS + 4.3694    MaxNpolys=132
#   T2T_CP100583.2_2531446_2532381_-1-319_aa;T2T_CP100583.2_2858367_2859350_1-328_aa    BLAST = 0.1383*NPOLYS + 4.4543    MaxNpolys= 76
#   T2T_CP100583.2_2531446_2532381_-1-319_aa;T2T_CP100583.2_2872288_2873223_-1-312_aa   BLAST = 0.1609*NPOLYS + 4.5951    MaxNpolys=142
#   T2T_CP100583.2_2531446_2532381_-1-319_aa;T2T_CP100583.2_2887991_2888950_-1-320_aa   BLAST = 0.1469*NPOLYS + 4.5109    MaxNpolys=116
#   T2T_CP100583.2_2531446_2532381_-1-319_aa;T2T_CP100583.2_2897336_2898286_1-344_aa    BLAST = 0.1805*NPOLYS + 4.7005    MaxNpolys=142
#   T2T_CP100583.2_2531446_2532381_-1-319_aa;T2T_CP100583.2_2902095_2902943_-1-339_aa   BLAST = 0.1787*NPOLYS + 4.6913    MaxNpolys=132
#   T2T_CP100583.2_2531446_2532381_-1-319_aa;T2T_CP100583.2_2910524_2911429_1-312_aa    BLAST = 0.1469*NPOLYS + 4.5109    MaxNpolys=131
#   T2T_CP100583.2_2531446_2532381_-1-319_aa;T2T_CP100583.2_2925951_2926910_1-320_aa    BLAST = 0.1609*NPOLYS + 4.5951    MaxNpolys=123
#   T2T_CP100583.2_2531446_2532381_-1-319_aa;T2T_CP100583.2_2934341_2935276_-1-294_aa   BLAST = 0.1417*NPOLYS + 4.4773    MaxNpolys=142
#   T2T_CP100583.2_2531446_2532381_-1-319_aa;T2T_CP100583.2_2943357_2944319_1-321_aa    BLAST = 0.1434*NPOLYS + 4.4886    MaxNpolys=142
#   T2T_CP100583.2_2531446_2532381_-1-319_aa;T2T_CP100583.2_2958235_2959188_1-318_aa    BLAST = 0.1348*NPOLYS + 4.4308    MaxNpolys= 76
#   T2T_CP100583.2_2531446_2532381_-1-319_aa;T2T_CP100583.2_2967083_2968051_-1-323_aa   BLAST = 0.1627*NPOLYS + 4.6052    MaxNpolys= 79
#   T2T_CP100583.2_2531446_2532381_-1-319_aa;T2T_CP100583.2_2977009_2977944_1-312_aa    BLAST = 0.1417*NPOLYS + 4.4773    MaxNpolys=131
#   T2T_CP100583.2_2531446_2532381_-1-319_aa;T2T_CP100583.2_2981665_2982624_1-347_aa    BLAST = 0.1557*NPOLYS + 4.5643    MaxNpolys=100
#   T2T_CP100583.2_2531446_2532381_-1-319_aa;T2T_CP100583.2_2992525_2993487_-1-357_aa   BLAST = 0.1841*NPOLYS + 4.7185    MaxNpolys=122
#   T2T_CP100583.2_2531446_2532381_-1-319_aa;T2T_CP100583.2_3001736_3002671_1-312_aa    BLAST = 0.1609*NPOLYS + 4.5951    MaxNpolys= 89
#   T2T_CP100583.2_2531446_2532381_-1-319_aa;T2T_CP100583.2_3030636_3031595_-1-320_aa   BLAST = 0.1645*NPOLYS + 4.6151    MaxNpolys=123
#   T2T_CP100583.2_2531446_2532381_-1-319_aa;T2T_CP100583.2_3040171_3041124_1-338_aa    BLAST = 0.1627*NPOLYS + 4.6052    MaxNpolys=123
#   T2T_CP100583.2_2531446_2532381_-1-319_aa;T2T_CP100583.2_3049019_3049981_1-324_aa    BLAST = 0.1400*NPOLYS + 4.4659    MaxNpolys=117
#   T2T_CP100583.2_2531446_2532381_-1-319_aa;T2T_CP100583.2_3068440_3069423_1-328_aa    BLAST = 0.1452*NPOLYS + 4.4998    MaxNpolys=127
#   T2T_CP100583.2_2531446_2532381_-1-319_aa;T2T_CP100583.2_3076503_3077462_-1-320_aa   BLAST = 0.1452*NPOLYS + 4.4998    MaxNpolys= 66
#   T2T_CP100583.2_2531446_2532381_-1-319_aa;T2T_CP100583.2_3085717_3086679_1-321_aa    BLAST = 0.1680*NPOLYS + 4.6347    MaxNpolys=102
#   T2T_CP100583.2_2531446_2532381_-1-319_aa;T2T_CP100583.2_3093446_3094381_-1-312_aa   BLAST = 0.1522*NPOLYS + 4.5433    MaxNpolys= 71
#   T2T_CP100583.2_2531446_2532381_-1-319_aa;T2T_CP100583.2_3102598_3103560_1-321_aa    BLAST = 0.0732*NPOLYS + 3.8501    MaxNpolys=142
#   T2T_CP100583.2_2531446_2532381_-1-319_aa;T2T_CP100583.2_3109982_3110959_1-354_aa    BLAST = 0.1348*NPOLYS + 4.4308    MaxNpolys= 73
#   T2T_CP100583.2_2531446_2532381_-1-319_aa;T2T_CP100583.2_3116730_3117698_-1-306_aa   BLAST = 0.1297*NPOLYS + 4.3944    MaxNpolys=132
#   T2T_CP100583.2_2531446_2532381_-1-319_aa;T2T_CP100583.2_3122953_3123894_-1-328_aa   BLAST = 0.1452*NPOLYS + 4.4998    MaxNpolys=123
#   T2T_CP100583.2_2531446_2532381_-1-319_aa;T2T_CP100583.2_3133911_3134897_1-329_aa    BLAST = 0.1434*NPOLYS + 4.4886    MaxNpolys= 75
#   T2T_CP100583.2_2531446_2532381_-1-319_aa;T2T_CP100583.2_3141004_3141960_-1-319_aa   BLAST = 0.1539*NPOLYS + 4.5539    MaxNpolys= 85
#   T2T_CP100583.2_2531446_2532381_-1-319_aa;T2T_CP100583.2_3150693_3151652_-1-320_aa   BLAST = 0.1680*NPOLYS + 4.6347    MaxNpolys= 79
#   T2T_CP100583.2_2531446_2532381_-1-319_aa;T2T_CP100583.2_3159794_3160699_1-348_aa    BLAST = 0.1574*NPOLYS + 4.5747    MaxNpolys=142
```
