## Supplementary material for "Unique evolutionary radiation of odorant receptors in birds": DataS6_alignmentOR_sixspecies_newick.txt

```
(((MorBas_CM062534.1_134638564_134639454_-1-338_aa__CM062534.1_134638458-134639472_-_:0.05533,StrAlu_CM062877.1_137721707_137722615_-1-330_aa__CM062877.1_137721625-137722615_-_:0.00777)989:0.18273,(StrAlu_CM062877.1_137727159_137728112_-1-386_aa__CM062877.1_137727170-137728328_-_:0.24271,(((T2T_CP100555.1_199365449_199366408_-1-349_aa:0.08712,(StrAlu_CM062877.1_137893167_137894123_-1-330_aa__CM062877.1_137893133-137894123_-_:0.08758,VidMac_CM044061.1_314574_315485_1-323_aa__CM044061.1_314561-315530_+_:0.12045)440:0.02645)510:0.05081,(VidMac_CM044061.1_298806_299780_1-325_aa__CM044061.1_298805-299780_+_:-0.03526,(T2T_CP100555.1_199379827_199380801_-1-386_aa:0.00572,(StrAlu_CM062877.1_137917660_137918634_-1-325_aa__CM062877.1_137917659-137918634_-_:-0.04875,MorBas_CM062534.1_134847537_134848511_-1-325_aa__CM062534.1_134847536-134848511_-_:0.11388)693:0.09967)683:0.10607)404:0.08274)499:0.04692,((VidMac_CM044061.1_379756_380694_-1-317_aa__CM044061.1_379743-380694_-_:0.07606,(ApuApu_CM036503.1_441803_442759_1-319_aa__CM036503.1_441802-442759_+_:-0.01132,(ApuApu_CM036503.1_406070_407026_-1-319_aa__CM036503.1_406069-407026_-_:-0.02262,(T2T_CP100555.1_199247274_199248230_1-319_aa:0.02571,(MorBas_CM062534.1_134684240_134685196_1-319_aa__CM062534.1_134684239-134685196_+_:0.04634,StrAlu_CM062877.1_137769980_137770936_1-319_aa__CM062877.1_137769979-137770936_+_:0.03599)579:0.03891)682:0.09323)234:0.01132)402:0.05764)576:0.14437,((T2T_CP100555.1_199294272_199295231_-1-320_aa:0.22797,(VidMac_CM044061.1_384660_385634_-1-325_aa__CM044061.1_384659-385634_-_:-0.03698,(ApuApu_CM036503.1_435359_436324_1-323_aa__CM036503.1_435358-436327_+_:-0.02953,(T2T_CP100555.1_199242379_199243353_1-325_aa:0.05492,(MorBas_CM062534.1_134677622_134678596_1-325_aa__CM062534.1_134677621-134678596_+_:0.06873,StrAlu_CM062877.1_137763424_137764398_1-325_aa__CM062877.1_137763423-137764398_+_:-0.02456)469:0.03434)798:0.10859)805:0.14997)644:0.17816)230:0.04625,((T2T_CP100555.1_199212494_199213456_-1-354_aa:0.06636,((MorBas_CM062534.1_134630748_134631707_-1-316_aa__CM062534.1_134630759-134631707_-_:0.03161,StrAlu_CM062877.1_137716971_137717915_-1-369_aa__CM062877.1_137716967-137718074_-_:0.03352)501:0.03536,(ApuApu_CM036503.1_394061_395002_-1-316_aa__CM036503.1_394054-395002_-_:0.07505,VidMac_CM044061.1_407055_407954_1-313_aa__CM044061.1_407018-407957_+_:0.1618)204:0.0115)639:0.0753)683:0.14785,((ApuApu_CM036503.1_389320_390246_-1-320_aa__CM036503.1_389286-390246_-_:-0.03994,(T2T_CP100555.1_199207342_199208307_-1-352_aa:-0.10086,StrAlu_CM062877.1_137709965_137710924_-1-347_aa__CM062877.1_137709883-137710924_-_:0.24234)479:0.12039)544:0.1824,((StrAlu_CM062877.1_137827392_137828321_1-331_aa__CM062877.1_137827364-137828357_+_:0.2568,(ApuApu_CM036503.1_415268_416203_-1-363_aa__CM036503.1_415246-416335_-_:0.10081,(MorBas_CM062534.1_134658707_134659657_1-319_aa__CM062534.1_134658706-134659663_+_:0.05371,StrAlu_CM062877.1_137746450_137747391_1-319_aa__CM062877.1_137746449-137747406_+_:0.02862)490:0.01839)796:0.23122)209:0.07964,((ApuApu_CM036503.1_449602_450537_1-315_aa__CM036503.1_449592-450537_+_:0,ApuApu_CM036503.1_402121_403056_-1-315_aa__CM036503.1_402120-403065_-_:0)872:0.1592,(T2T_CP100555.1_199259720_199260667_1-316_aa:-0.00871,(T2T_CP100555.1_199253751_199254743_1-331_aa:-0.00893,(T2T_CP100555.1_199266474_199267421_1-316_aa:-0.04106,(T2T_CP100555.1_199288216_199289163_1-316_aa:-0.02301,(T2T_CP100555.1_199278410_199279357_1-316_aa:-0.03956,StrAlu_CM062877.1_137775351_137776292_1-315_aa__CM062877.1_137775347-137776292_+_:0.23476)103:0.04436)173:0.08316)89:0.04122)90:0.02899)258:0.05737)587:0.14593)69:0.02043)24:0.0485)10:0.04925)27:0.0082)99:0.05212)158:0.02663)343:0.02002)997:0.203565,(((VidMac_CM044065.1_55800423_55801367_-1-331_aa__CM044065.1_55800386-55801379_-_:0.12318,(ApuApu_CM036507.1_1661592_1662548_1-358_aa__CM036507.1_1661570-1662530_+_:0.06172,(CalAnn_CM012118.1_1747168_1748118_1-320_aa__CM012118.1_1747152-1748112_+_:0.05129,(T2T_CP100584.2_2379386_2380354_-1-323_aa:0.04255,StrAlu_CM062891.1_10475885_10476835_-1-336_aa__CM062891.1_10475839-10476847_-_:0.09407)550:0.0355)448:0.01076)877:0.03445)999:0.22244,((((T2T_CP100571.1_1414773_1415744_-1-344_aa:0.09522,(MorBas_CM062552.1_402939_403886_-1-340_aa__CM062552.1_402866-403886_-_:0.00908,StrAlu_CM062895.1_3903687_3904616_-1-340_aa__CM062895.1_3903614-3904634_-_:0.05605)987:0.04104)1000:0.23068,((T2T_CP100555.1_1030775_1031758_1-328_aa:0.11242,MorBas_CM062537.1_197656_198570_-1-304_aa__CM062537.1_197628-198540_-_:0.15172)1000:0.15735,((CalAnn_CM012123.1_2282190_2283149_1-353_aa__CM012123.1_2282189-2283131_+_:0.00774,CalAnn_CM012123.1_2264073_2265032_-1-353_aa__CM012123.1_2264090-2265149_-_:0.00404)956:0.03911,(T2T_CP100564.1_1929150_1930109_-1-320_aa:0.07957,(StrAlu_CM062887.1_3509928_3510866_1-318_aa__CM062887.1_3509927-3510869_+_:-0.00115,StrAlu_CM062887.1_3481588_3482526_-1-318_aa__CM062887.1_3481584-3482538_-_:0.00702)982:0.04591)985:0.06098)1000:0.25082)478:0.02396)161:0.02508,(((ApuApu_CM036527.1_6244295_6245221_-1-311_aa__CM036527.1_6244288-6245221_-_:0.26162,VidMac_CM044086.1_3804051_3804944_1-330_aa__CM044086.1_3804059-3805040_+_:0.19293)999:0.14707,((T2T_CP100581.1_352666_353598_1-311_aa:0,T2T_CP100581.1_342527_343456_-1-311_aa:0)1000:0.10186,(ApuApu_CM036527.1_6220375_6221289_-1-323_aa__CM036527.1_6220338-6221307_-_:0.06612,StrAlu_CM062899.1_2482094_2483014_-1-330_aa__CM062899.1_2482069-2483059_-_:0.04072)305:0.0005)1000:0.22934)596:0.03746,((VidMac_CM044065.1_55806334_55807248_-1-309_aa__CM044065.1_55806327-55807254_-_:0.08598,(CalAnn_CM012118.1_1739044_1739958_1-316_aa__CM012118.1_1739031-1739958_+_:0.05429,(ApuApu_CM036507.1_1650632_1651537_1-324_aa__CM036507.1_1650619-1651546_+_:0.02282,(MorBas_CM062545.1_24507830_24508735_-1-309_aa__CM062545.1_24507820-24508747_-_:0.02479,StrAlu_CM062891.1_10489842_10490747_-1-309_aa__CM062891.1_10489832-10490759_-_:0.0256)919:0.03111)595:0.01289)996:0.09408)995:0.15535,((ApuApu_CM036507.1_1643514_1644443_1-310_aa__CM036507.1_1643513-1644443_+_:0.02386,(CalAnn_CM012118.1_1733621_1734550_1-337_aa__CM012118.1_1733620-1734550_+_:0.07248,StrAlu_CM062891.1_10495784_10496713_-1-310_aa__CM062891.1_10495783-10496713_-_:0.05735)986:0.046)999:0.13097,(T2T_CP100584.2_2392735_2393691_-1-327_aa:0.11932,(ApuApu_CM036507.1_1639401_1640348_1-312_aa__CM036507.1_1639412-1640348_+_:0.05843,(CalAnn_CM012118.1_1729614_1730594_1-312_aa__CM012118.1_1729658-1730594_+_:0.11437,(MorBas_CM062545.1_24521076_24522056_-1-327_aa__CM062545.1_24521075-24522056_-_:0.0775,StrAlu_CM062891.1_10500526_10501482_-1-340_aa__CM062891.1_10500525-10501545_-_:0.01149)500:0.02231)530:0.01714)720:0.03344)984:0.06897)986:0.07586)368:0.02048)836:0.0678)71:0.02872,(((T2T_CP100559.1_1568538_1569485_-1-316_aa:0.2383,(ApuApu_CM036507.1_1685066_1685995_-1-318_aa__CM036507.1_1685050-1686004_-_:0.05805,(MorBas_CM062545.1_24456973_24457899_1-323_aa__CM062545.1_24456972-24457941_+_:0.03721,StrAlu_CM062891.1_10454998_10455927_1-322_aa__CM062891.1_10454997-10455963_+_:0.02796)1000:0.06248)1000:0.18866)271:0.0172,(ApuApu_CM036507.1_1251067_1251978_1-310_aa__CM036507.1_1251054-1251984_+_:0.25066,((T2T_CP100584.2_2372930_2373868_-1-313_aa:0.31712,((MorBas_CM062545.1_25254374_25255300_-1-317_aa__CM062545.1_25254349-25255300_-_:0.06295,StrAlu_CM062891.1_11110808_11111734_-1-318_aa__CM062891.1_11110783-11111737_-_:0.0437)1000:0.29229,(ApuApu_CM036526.1_438652_439581_1-310_aa__CM036526.1_438651-439581_+_:0.14285,VidMac_CM044086.1_3787504_3788418_1-308_aa__CM044086.1_3787503-3788427_+_:0.05462)997:0.23341)167:0.02369)33:0.00909,((CalAnn_CM012123.1_2205665_2206573_-1-313_aa__CM012123.1_2205634-2206573_-_:0.39978,((T2T_CP100559.1_1559633_1560571_-1-313_aa:0.29021,(T2T_CP100559.1_1222317_1223255_1-313_aa:0.00516,(T2T_CP100559.1_1226510_1227466_1-319_aa:0.02455,(T2T_CP100559.1_1562663_1563601_-1-313_aa:0.01476,T2T_CP100559.1_1209105_1210043_-1-313_aa:0.0253)412:0.008)378:0.00661)1000:0.31462)401:0.03855,((T2T_CP100559.1_1217488_1218429_1-313_aa:0.0077,T2T_CP100559.1_1204305_1205246_-1-313_aa:0.00807)1000:0.21638,(T2T_CP100559.1_1234497_1235450_1-318_aa:0.17023,(ApuApu_CM036507.1_1283982_1284902_-1-356_aa__CM036507.1_1283963-1285031_-_:0.09393,(T2T_CP100559.1_444498_445451_1-354_aa:0.07279,(MorBas_CM062545.1_25249997_25250908_1-323_aa__CM062545.1_25249996-25250965_+_:0.04504,StrAlu_CM062891.1_11106550_11107461_1-323_aa__CM062891.1_11106549-11107518_+_:0.0374)954:0.04523)950:0.05296)996:0.10597)688:0.04754)509:0.0193)267:0.0271)208:0.0525,((StrAlu_CM062899.1_2287604_2288524_1-328_aa__CM062899.1_2287603-2288587_+_:0.24019,(T2T_CP100559.1_450938_451876_-1-313_aa:0.07309,(ApuApu_CM036507.1_1268652_1269584_1-317_aa__CM036507.1_1268651-1269590_+_:0.05522,(MorBas_CM062545.1_25265441_25266379_-1-313_aa__CM062545.1_25265440-25266379_-_:0.03675,StrAlu_CM062891.1_11121461_11122399_-1-313_aa__CM062891.1_11121460-11122399_-_:0.04126)944:0.03539)925:0.03776)1000:0.13596)193:0.02256,((MorBas_CM062545.1_25281267_25282196_1-312_aa__CM062545.1_25281266-25282202_+_:0.08955,StrAlu_CM062891.1_11144889_11145818_1-312_aa__CM062891.1_11144888-11145824_+_:0.02397)1000:0.29432,(((ApuApu_CM036507.1_1232509_1233444_1-308_aa__CM036507.1_1232508-1233432_+_:0.03554,(MorBas_CM062545.1_25298056_25298979_-1-309_aa__CM062545.1_25298052-25298979_-_:0.04483,StrAlu_CM062891.1_11161386_11162306_-1-317_aa__CM062891.1_11161382-11162333_-_:0.05073)997:0.07576)1000:0.21162,(ApuApu_CM036507.1_1260948_1261850_-1-320_aa__CM036507.1_1260896-1261856_-_:0.11855,(StrAlu_CM062891.1_11134010_11134912_1-320_aa__CM062891.1_11134003-11134963_+_:0.10663,VidMac_CM044065.1_55499161_55500066_1-332_aa__CM044065.1_55499166-55500162_+_:0.12734)523:0.01344)999:0.14121)160:0.03276,((ApuApu_CM036507.1_1274356_1275288_1-333_aa__CM036507.1_1274355-1275345_+_:0.0965,(MorBas_CM062545.1_25259159_25260091_-1-333_aa__CM062545.1_25259092-25260091_-_:0.02133,StrAlu_CM062891.1_11115474_11116406_-1-327_aa__CM062891.1_11115425-11116406_-_:0.03744)937:0.03928)1000:0.15465,(T2T_CP100559.1_467759_468718_1-369_aa:0.25362,(((ApuApu_CM036507.1_1257590_1258537_1-368_aa__CM036507.1_1257589-1258540_+_:0.04613,StrAlu_CM062891.1_11137935_11138861_-1-310_aa__CM062891.1_11137931-11138861_-_:0.14362)991:0.21886,(T2T_CP100559.1_462666_463679_-1-338_aa:0.10013,(ApuApu_CM036507.1_1237750_1238703_1-324_aa__CM036507.1_1237749-1238721_+_:0.04051,StrAlu_CM062891.1_11153912_11154925_-1-361_aa__CM062891.1_11153911-11154994_-_:0.11524)905:0.05365)998:0.10848)118:0.02322,((ApuApu_CM036507.1_1264050_1264964_1-316_aa__CM036507.1_1264040-1264988_+_:0.08773,StrAlu_CM062891.1_11128751_11129680_-1-316_aa__CM062891.1_11128732-11129680_-_:0.15446)967:0.10648,((ApuApu_CM036507.1_1671484_1672407_1-312_aa__CM036507.1_1671483-1672419_+_:0.0653,CalAnn_CM012118.1_1755469_1756392_1-312_aa__CM012118.1_1755468-1756404_+_:0.09777)1000:0.12249,(T2T_CP100559.1_459113_460057_-1-333_aa:0.10065,(ApuApu_CM036507.1_1241849_1242784_1-312_aa__CM036507.1_1241848-1242784_+_:0.05253,StrAlu_CM062891.1_11149192_11150136_-1-333_aa__CM062891.1_11149191-11150190_-_:0.12272)437:0.02942)998:0.12547)499:0.03473)109:0.0022)40:0.0162)32:0.00162)60:0.0273)40:0.00687)19:0.01709)5:0.00803)3:0.00153)14:0.02791)22:0.0039)151:0.0479,((StrAlu_CM062899.1_2514108_2515043_-1-339_aa__CM062899.1_2514092-2515109_-_:0.00954,((StrAlu_CM062899.1_2748715_2749662_1-317_aa__CM062899.1_2748714-2749665_+_:0,StrAlu_CM062899.1_2739987_2740934_-1-317_aa__CM062899.1_2739983-2740934_-_:0)985:0.00911,(StrAlu_CM062899.1_2625873_2626820_1-317_aa__CM062899.1_2625872-2626823_+_:0,StrAlu_CM062899.1_2617044_2617991_-1-317_aa__CM062899.1_2617040-2617991_-_:0)627:0.00071)911:0.01133)1000:0.29793,((CalAnn_CM012139.1_2784847_2785770_-1-311_aa__CM012139.1_2784831-2785764_-_:0.06678,(StrAlu_CM062899.1_2328540_2329475_1-313_aa__CM062899.1_2328557-2329487_+_:0.08564,VidMac_CM044086.1_3749521_3750447_1-313_aa__CM044086.1_3749529-3750468_+_:0.10193)1000:0.09847)1000:0.23155,((((ApuApu_CM036526.1_412623_413558_1-315_aa__CM036526.1_412604-413549_+_:0.41326,StrAlu_CM062880.1_7582413_7583351_-1-313_aa__CM062880.1_7582412-7583351_-_:0.16772)251:0.05376,(VidMac_CM044061.1_73846085_73847095_1-337_aa__CM044061.1_73846102-73847095_+_:0.10598,(T2T_CP100555.1_79173291_79174292_1-334_aa:0.06289,(CalAnn_CM012114.1_87813315_87814304_-1-338_aa__CM012114.1_87813290-87814304_-_:0.09501,(ApuApu_CM036503.1_124457892_124458878_1-338_aa__CM036503.1_124457909-124458905_+_:0.06293,StrAlu_CM062877.1_8501245_8502231_1-337_aa__CM062877.1_8501262-8502255_+_:0.0484)660:0.02947)475:0.01079)758:0.03208)996:0.2915)69:0.01332,(ApuApu_CM036526.1_481345_482271_-1-312_aa__CM036526.1_481335-482271_-_:0.30655,(((T2T_CP100564.1_2011399_2012403_1-335_aa:0.12052,CalAnn_CM012123.1_2309901_2310902_1-388_aa__CM012123.1_2309900-2310869_+_:0.06958)999:0.15904,((T2T_CP100564.1_1992629_1993612_1-328_aa:0.00521,T2T_CP100564.1_1956401_1957372_1-324_aa:0.00263)1000:0.08853,(StrAlu_CM062887.1_3491794_3492765_-1-328_aa__CM062887.1_3491781-3492765_-_:0.08006,(CalAnn_CM012123.1_2276746_2277702_1-328_aa__CM012123.1_2276751-2277717_+_:0.00471,CalAnn_CM012123.1_2269521_2270477_-1-328_aa__CM012123.1_2269505-2270489_-_:0.00312)1000:0.05848)465:0.00984)998:0.12914)947:0.09887,(ApuApu_JAJGQY010000062.1_84630_85535_1-313_aa__JAJGQY010000062.1_84608-85547_+_:0.04843,((MorBas_CM062560.1_2246715_2247614_-1-334_aa__CM062560.1_2246696-2247698_-_:0.05869,(ApuApu_CM036525.1_176575_177480_-1-316_aa__CM036525.1_176562-177510_-_:0,ApuApu_CM036525.1_162089_162994_1-316_aa__CM036525.1_162067-163006_+_:0)993:0.03911)475:0.01235,(CalAnn_RRCD01000061.1_12148_13062_-1-313_aa__RRCD01000061.1_12144-13083_-_:0.01629,(CalAnn_CM012146.1_944584_945489_-1-334_aa__CM012146.1_944571-945573_-_:-0.00177,(CalAnn_CM012146.1_18714488_18715393_1-334_aa__CM012146.1_18714466-18715405_+_:0.00544,(CalAnn_CM012146.1_2656234_2657148_-1-339_aa__CM012146.1_2656215-2657232_-_:0.0204,CalAnn_CM012146.1_18444463_18445368_-1-334_aa__CM012146.1_18444450-18445452_-_:0.00136)526:0.00345)974:0.01365)967:0.01964)917:0.03498)610:0.01207)1000:0.20468)306:0.00858)137:0.0141)16:0.00855,((CalAnn_CM012118.1_1760377_1761354_-1-314_aa__CM012118.1_1760361-1761303_-_:0.07558,(ApuApu_CM036507.1_1678243_1679196_-1-314_aa__CM036507.1_1678254-1679196_-_:0.0429,(MorBas_CM062545.1_24467398_24468324_1-314_aa__CM062545.1_24467397-24468339_+_:0.02951,StrAlu_CM062891.1_10462852_10463778_1-314_aa__CM062891.1_10462851-10463793_+_:0.06381)850:0.03339)704:0.01777)1000:0.22179,(StrAlu_CM062880.1_7591270_7592178_1-317_aa__CM062880.1_7591266-7592202_+_:0.3491,(((CalAnn_CM012139.1_2798047_2799036_1-322_aa__CM012139.1_2798040-2799006_+_:0.18836,(StrAlu_CM062899.1_2407874_2408833_1-320_aa__CM062899.1_2407876-2408833_+_:0.09755,VidMac_CM044086.1_3775602_3776555_1-350_aa__CM044086.1_3775601-3776561_+_:0.1028)956:0.08032)381:0.0258,((T2T_CP100564.1_1971425_1972396_1-324_aa:0.01254,T2T_CP100564.1_1921838_1922809_1-324_aa:0.00322)1000:0.23033,((CalAnn_CM012139.1_2780269_2781192_1-312_aa__CM012139.1_2780268-2781204_+_:0.10859,StrAlu_CM062899.1_2303753_2304685_1-312_aa__CM062899.1_2303752-2304688_+_:0.12895)986:0.12384,((VidMac_CM044086.1_3780279_3781220_1-316_aa__CM044086.1_3780278-3781226_+_:0.0419,(ApuApu_CM036526.1_430049_430981_1-312_aa__CM036526.1_430048-430984_+_:0.04482,StrAlu_CM062899.1_2431783_2432721_1-312_aa__CM062899.1_2431782-2432718_+_:0.04853)973:0.04681)991:0.17728,(StrAlu_CM062899.1_2423152_2424066_1-316_aa__CM062899.1_2423157-2424099_+_:0.27759,(T2T_CP100581.1_363924_364859_-1-312_aa:0.04906,(ApuApu_CM036526.1_449040_449966_1-313_aa__CM036526.1_449039-449978_+_:0.06476,(MorBas_CM062557.1_379899_380828_1-317_aa__CM062557.1_379898-380837_+_:0.02255,StrAlu_CM062899.1_2451479_2452399_1-317_aa__CM062899.1_2451478-2452417_+_:0.04045)463:0.01382)849:0.0421)950:0.13728)821:0.07128)550:0.04957)245:0.01022)220:0.01536)751:0.10591,(((ApuApu_JAJGQY010000067.1_20430_21383_-1-341_aa__JAJGQY010000067.1_20423-21446_-_:0.00359,ApuApu_JAJGQY010000067.1_128138_129091_1-341_aa__JAJGQY010000067.1_128137-129097_+_:0.00424)1000:0.22534,(CalAnn_CM012123.1_2294547_2295479_-1-355_aa__CM012123.1_2294513-2295578_-_:0.17497,(MorBas_CM062557.1_308735_309670_1-314_aa__CM062557.1_308734-309676_+_:0.2902,(T2T_CP100564.1_2005412_2006386_1-325_aa:0.1795,CalAnn_CM012123.1_2303900_2304820_1-329_aa__CM012123.1_2303899-2304886_+_:0.0628)953:0.10929)653:0.05079)351:0.0315)530:0.05225,((StrAlu_CM062899.1_2530990_2531964_-1-320_aa__CM062899.1_2531004-2531964_-_:0.15815,(VidMac_CM044086.1_3827392_3828294_-1-313_aa__CM044086.1_3827355-3828294_-_:0.06481,(MorBas_CM062557.1_452472_453398_1-389_aa__CM062557.1_452471-453401_+_:0.01779,StrAlu_CM062899.1_2871083_2872018_-1-313_aa__CM062899.1_2871079-2872018_-_:0.03894)891:0.04818)969:0.1203)994:0.22934,((StrAlu_CM062899.1_2526996_2527931_1-318_aa__CM062899.1_2526995-2527949_+_:0.21871,(VidMac_CM044086.1_4159738_4160655_1-327_aa__CM044086.1_4159740-4160661_+_:0.04399,(CalAnn_CM012139.1_5622976_5623890_-1-322_aa__CM012139.1_5622948-5623914_-_:0.01291,CalAnn_CM012139.1_5594971_5595888_-1-322_aa__CM012139.1_5594943-5595909_-_:0.00087)984:0.08446)996:0.20556)965:0.14899,((T2T_CP100570.2_987281_988252_1-322_aa:0.0111,((T2T_CP100570.2_1566332_1567300_1-316_aa:0.00158,(T2T_CP100570.2_840867_841835_1-341_aa:-0.00175,T2T_CP100570.2_1419059_1420030_1-324_aa:0.00959)210:0.00235)148:0.0043,(T2T_CP100570.2_1356158_1357129_1-316_aa:-0.00137,(T2T_CP100570.2_1206526_1207497_1-316_aa:0.00384,(T2T_CP100570.2_1069873_1070844_1-322_aa:-0.00025,(T2T_CP100570.2_916450_917421_1-322_aa:0.00545,(T2T_CP100570.2_771331_772302_1-322_aa:-0.00187,(T2T_CP100570.2_1282630_1283601_1-316_aa:0.00189,(T2T_CP100570.2_1637977_1638948_1-324_aa:-0.00603,(T2T_CP100570.2_1726606_1727574_1-316_aa:0.0059,T2T_CP100570.2_1491799_1492770_1-324_aa:-0.00394)576:0.00995)258:0.00597)265:0.00481)77:0.00145)68:0.00491)87:0.00466)32:0.00134)80:0.00464)221:0.0015)944:0.0835,(((ApuApu_JAJGQY010000062.1_1153865_1154839_-1-327_aa__JAJGQY010000062.1_1153858-1154839_-_:0.00814,ApuApu_JAJGQY010000062.1_1107732_1108697_-1-327_aa__JAJGQY010000062.1_1107716-1108697_-_:0.01562)876:0.03781,(CalAnn_CM012146.1_18002322_18003290_1-327_aa__CM012146.1_18002321-18003302_+_:0.09971,(StrAlu_CM062902.1_6270450_6271394_1-339_aa__CM062902.1_6270449-6271430_+_:0.01469,(StrAlu_JAVFLD010000202.1_919746_920720_1-328_aa__JAVFLD010000202.1_919745-920693_+_:-0.00031,(StrAlu_CM062885.1_1967208_1968182_-1-328_aa__CM062885.1_1967234-1968218_-_:-0.00063,(StrAlu_JAVFLD010000202.1_1032959_1033930_-1-327_aa__JAVFLD010000202.1_1032985-1033966_-_:0,StrAlu_CM062885.1_1862537_1863508_1-327_aa__CM062885.1_1862536-1863481_+_:0)732:0.0065)524:0.00031)789:0.02753)743:0.04757)415:0.01698)581:0.03884,(VidMac_CM044089.1_2225941_2226885_1-334_aa__CM044089.1_2225940-2226885_+_:-0.00191,(VidMac_CM044081.1_7584859_7585803_-1-334_aa__CM044081.1_7584858-7585860_-_:0.00504,(VidMac_CM044091.1_460671_461615_-1-334_aa__CM044091.1_460670-461672_-_:0.00666,(VidMac_CM044091.1_327330_328274_-1-334_aa__CM044091.1_327329-328331_-_:0.00091,(VidMac_CM044091.1_160705_161649_-1-334_aa__CM044091.1_160704-161706_-_:-0.00407,(VidMac_CM044091.1_691963_692907_-1-334_aa__CM044091.1_691962-692964_-_:-0.00049,(VidMac_CM044091.1_938867_939811_-1-334_aa__CM044091.1_938866-939868_-_:0.01898,VidMac_CM044091.1_1094952_1095896_-1-334_aa__CM044091.1_1094951-1095953_-_:0.00078)298:0.00638)187:0.00996)137:0.00499)177:0.00199)330:0.00757)650:0.01374)912:0.07116)658:0.02719)997:0.32732)143:0.00637)139:0.04134)123:0.01604)142:0.01009)55:0.01836)4:0.00394)8:0.0083)12:0.02087)44:0.02438)23:0.02332)136:0.00512)534:0.03497,((StrAlu_CM062899.1_2771421_2772344_1-311_aa__CM062899.1_2771420-2772353_+_:0.00299,StrAlu_CM062899.1_2595171_2596094_-1-311_aa__CM062899.1_2595161-2596094_-_:-0.00104)1000:0.46939,((T2T_CP100570.2_1821570_1822508_1-321_aa:0,T2T_CP100570.2_1811972_1812910_-1-321_aa:0)1000:0.10816,(((T2T_CP100588.2_2855829_2856815_-1-329_aa:0.00178,((T2T_CP100588.2_2153440_2154426_-1-329_aa:0,T2T_CP100588.2_1981896_1982882_-1-329_aa:0)580:0.00159,(T2T_CP100588.2_2376351_2377337_-1-329_aa:0.00612,((T2T_CP100588.2_1915137_1916123_-1-329_aa:0.00139,(T2T_CP100588.2_2167138_2168124_-1-329_aa:-0.00014,(T2T_CP100588.2_2185849_2186835_-1-329_aa:0.00222,T2T_CP100588.2_1995620_1996606_-1-329_aa:-0.00027)223:0.00014)348:0.00057)126:0.00052,(((T2T_CP100588.2_2734732_2735718_1-329_aa:0,T2T_CP100588.2_2305892_2306878_1-329_aa:0)652:0.00189,(T2T_CP100588.2_2249125_2250111_1-329_aa:0.00063,((T2T_CP100588.2_2027902_2028888_1-329_aa:0,T2T_CP100588.2_1947669_1948655_1-329_aa:0)610:0.00122,(T2T_CP100588.2_2107020_2108006_1-329_aa:0.00117,T2T_CP100588.2_1879511_1880494_1-320_aa:0.00274)198:0.00074)126:0.00035)270:0.00154)366:0.00106,((T2T_CP100588.2_2608844_2609830_1-329_aa:0,(T2T_CP100588.2_2556019_2557002_1-320_aa:0,(T2T_CP100588.2_2494873_2495859_-1-329_aa:0,(T2T_CP100588.2_2334641_2335624_-1-345_aa:0,T2T_CP100588.2_1931919_1932902_1-320_aa:0)195:0)190:0)194:0)192:0.00109,(T2T_CP100588.2_2573948_2574934_-1-329_aa:0.00147,(T2T_CP100588.2_2663568_2664554_1-329_aa:0.00148,((T2T_CP100588.2_2753021_2754007_1-329_aa:0.00052,T2T_CP100588.2_2078727_2079713_-1-329_aa:0.00144)500:0.00149,(T2T_CP100588.2_2590840_2591826_1-329_aa:0,(T2T_CP100588.2_2454337_2455323_-1-329_aa:0,(T2T_CP100588.2_2435573_2436559_-1-329_aa:0,(T2T_CP100588.2_2204178_2205164_-1-329_aa:0,(T2T_CP100588.2_2138811_2139797_1-329_aa:-0.00012,(T2T_CP100588.2_1967263_1968249_1-329_aa:-0.00024,((T2T_CP100588.2_2793478_2794464_1-329_aa:0.00161,T2T_CP100588.2_2417267_2418250_1-320_aa:0.00426)252:0.00025,(T2T_CP100588.2_1746702_1747685_-1-320_aa:0.00166,(T2T_CP100588.2_2680504_2681490_1-329_aa:0,T2T_CP100588.2_2626640_2627626_1-329_aa:0)405:0.00029)614:0.00172)183:0.00024)78:0.00012)23:0)24:0)23:0)23:0)30:0.00047)17:0.00047)16:0.00048)15:0.00062)17:0.00038)17:0.00021)58:0.00055)254:0.00036)622:0.00366)1000:0.08679,(((T2T_CP100570.2_1673658_1674644_-1-329_aa:-0.00048,T2T_CP100570.2_1014405_1015391_-1-329_aa:0.0044)1000:0.03547,((T2T_CP100570.2_794061_795020_-1-320_aa:0.01097,T2T_CP100570.2_1364323_1365282_-1-320_aa:0.00679)619:0.00385,(T2T_CP100570.2_1154232_1155191_-1-320_aa:0.00624,(T2T_CP100570.2_933362_934318_-1-319_aa:0.00334,T2T_CP100570.2_1305380_1306339_-1-320_aa:0.00647)999:0.02177)372:0.00126)1000:0.04005)988:0.03993,(((T2T_CP100583.2_4538767_4539750_-1-354_aa:0.04131,(T2T_CP100583.2_4974467_4975450_1-328_aa:0.02352,T2T_CP100583.2_3514673_3515656_1-328_aa:0.0353)832:0.01179)581:0.0112,(T2T_CP100583.2_4149968_4150924_-1-319_aa:0.03542,((T2T_CP100583.2_4508475_4509437_-1-321_aa:0.02145,((T2T_CP100583.2_4801213_4802175_-1-321_aa:0.00555,T2T_CP100583.2_4003600_4004562_-1-321_aa:0.00427)864:0.00762,((T2T_CP100583.2_3588736_3589698_1-321_aa:0.0106,T2T_CP100583.2_3546171_3547133_1-321_aa:0.00518)530:0.00164,(T2T_CP100583.2_3963189_3964151_-1-321_aa:0.00408,T2T_CP100583.2_2943357_2944319_1-321_aa:-0.00017)998:0.00629)526:0.00441)380:0.00063)985:0.01532,((T2T_CP100583.2_5908656_5909615_1-323_aa:0.02449,(T2T_CP100583.2_3880402_3881361_1-323_aa:0.01294,(T2T_CP100583.2_2706376_2707347_-1-352_aa:0.01155,(T2T_CP100583.2_5610017_5610976_-1-323_aa:0.01598,T2T_CP100583.2_4063257_4064036_-1-310_aa:0.00582)557:0.00238)988:0.01369)501:0.00179)695:0.00923,((T2T_CP100583.2_5985103_5986065_-1-359_aa:0.02414,(T2T_CP100583.2_5344603_5345565_1-321_aa:0.01811,T2T_CP100583.2_5002234_5003196_1-321_aa:0.01784)348:0.00211)315:0.00384,((T2T_CP100583.2_4467031_4467993_1-321_aa:0.00835,T2T_CP100583.2_3701982_3702944_1-321_aa:0.00743)945:0.01203,(T2T_CP100583.2_3734915_3735877_-1-321_aa:0.00952,T2T_CP100583.2_3085717_3086679_1-321_aa:0.02031)956:0.01559)154:0.00038)618:0.0063)420:0.00454)433:0.00499)193:0.00323)52:0.00238,((((T2T_CP100583.2_5744064_5745005_-1-343_aa:0.00595,(T2T_CP100583.2_5525882_5526823_-1-314_aa:0.0017,T2T_CP100583.2_4842281_4843222_-1-314_aa:0.00221)1000:0.01184)1000:0.02556,(((T2T_CP100583.2_4685155_4686090_-1-312_aa:0.00211,T2T_CP100583.2_4373652_4374587_-1-312_aa:-0.00015)998:0.03034,(T2T_CP100583.2_4563625_4564593_1-325_aa:0.00314,T2T_CP100583.2_2738099_2739067_1-325_aa:0.00865)1000:0.03776)394:0.01348,((T2T_CP100583.2_4251128_4252063_1-312_aa:0.02944,(T2T_CP100583.2_4721552_4722523_-1-324_aa:0.02753,(T2T_CP100583.2_5577814_5578785_1-324_aa:0.00255,T2T_CP100583.2_5485773_5486744_1-324_aa:0.00136)929:0.0045)996:0.01362)696:0.00875,((T2T_CP100583.2_5660114_5661052_1-347_aa:0.02096,(T2T_CP100583.2_5320189_5321130_1-314_aa:0.01678,T2T_CP100583.2_2470304_2471245_1-314_aa:0.01511)946:0.0125)869:0.01611,(T2T_CP100583.2_3756354_3757334_-1-314_aa:0.03025,(T2T_CP100583.2_3122953_3123894_-1-328_aa:0.00974,((T2T_CP100583.2_5499880_5500860_-1-314_aa:0.00767,T2T_CP100583.2_2810937_2811917_-1-314_aa:0.01008)750:0.00738,(T2T_CP100583.2_3330736_3331677_-1-314_aa:0.00874,(T2T_CP100583.2_4672342_4673283_1-314_aa:0.00325,T2T_CP100583.2_3718690_3719631_1-314_aa:0.00854)588:0.00114)945:0.00977)752:0.0057)706:0.0077)704:0.0059)764:0.00804)397:0.00604)44:0.00241)39:0.00581,((T2T_CP100583.2_4187314_4188237_-1-338_aa:0.02262,T2T_CP100583.2_3814805_3815716_1-377_aa:0.01746)536:0.00933,(((((T2T_CP100583.2_5707387_5708349_1-321_aa:0.0181,T2T_CP100583.2_5202138_5203100_1-321_aa:0.01581)970:0.01271,(T2T_CP100583.2_2501279_2502226_1-402_aa:0.02512,(T2T_CP100583.2_5098798_5099781_1-328_aa:0.02714,(T2T_CP100583.2_4547303_4548286_1-328_aa:0.00908,T2T_CP100583.2_3574461_3575444_1-328_aa:0.00271)704:0.00292)985:0.01007)865:0.01065)415:0.00262,((T2T_CP100583.2_4081852_4082841_1-353_aa:0.0015,T2T_CP100583.2_2582920_2583909_1-353_aa:0.00831)999:0.01337,((T2T_CP100583.2_5825504_5826472_1-323_aa:-0.00045,T2T_CP100583.2_3724779_3725747_1-323_aa:0.00436)981:0.00637,(T2T_CP100583.2_4816708_4817670_-1-324_aa:0,(T2T_CP100583.2_4314660_4315622_-1-324_aa:0,T2T_CP100583.2_3207137_3208099_-1-324_aa:0)959:0)971:0.00546)999:0.0149)999:0.04986)191:0.00488,((T2T_CP100583.2_3379488_3380423_-1-312_aa:0,T2T_CP100583.2_3314384_3315319_-1-312_aa:0)1000:0.01763,(T2T_CP100583.2_4222768_4223703_-1-312_aa:0.02215,(((T2T_CP100583.2_3906243_3907178_-1-312_aa:0.00293,(T2T_CP100583.2_5934491_5935417_-1-309_aa:0,T2T_CP100583.2_5888602_5889528_-1-309_aa:0)902:0.00295)1000:0.02524,(T2T_CP100583.2_5476832_5477767_-1-294_aa:0,(T2T_CP100583.2_2934341_2935276_-1-294_aa:0,T2T_CP100583.2_2656712_2657647_-1-294_aa:0)927:0)1000:0.02123)313:0.00348,((T2T_CP100583.2_5071664_5072596_-1-311_aa:0.01685,T2T_CP100583.2_4591884_4592828_-1-315_aa:0.013)840:0.01024,((T2T_CP100583.2_4918580_4919515_-1-338_aa:0.00945,T2T_CP100583.2_3654932_3655891_-1-320_aa:0.00632)541:0.00525,(T2T_CP100583.2_5805758_5806693_1-339_aa:0.0125,(T2T_CP100583.2_5271112_5272047_1-312_aa:0.00044,(T2T_CP100583.2_4195606_4196541_1-312_aa:-0.00017,(T2T_CP100583.2_4273812_4274747_1-312_aa:0.00211,T2T_CP100583.2_3844192_3845127_1-312_aa:-0.00016)809:0.00213)941:0.00152)1000:0.01334)126:0.0008)160:0.00254)253:0.00468)200:0.00243)163:0.00196)451:0.00835)22:0.00341,((T2T_CP100583.2_5020445_5021401_-1-319_aa:0.0234,(T2T_CP100583.2_2902095_2902943_-1-339_aa:0.0266,(T2T_CP100583.2_5757729_5758643_1-328_aa:0.00698,T2T_CP100583.2_5684654_5685568_1-305_aa:0.00879)837:0.00663)313:0.00342)80:0.00276,((T2T_CP100583.2_3685397_3686356_-1-320_aa:0.01111,T2T_CP100583.2_3093446_3094381_-1-312_aa:0.01671)382:0.00857,((((T2T_CP100583.2_3076503_3077462_-1-320_aa:0.00457,(T2T_CP100583.2_3624540_3625499_1-320_aa:0.00547,T2T_CP100583.2_3030636_3031595_-1-320_aa:0.0103)997:0.01843)756:0.00588,(T2T_CP100583.2_4662688_4663647_-1-320_aa:0.00569,(T2T_CP100583.2_5747982_5748941_-1-320_aa:0.00416,T2T_CP100583.2_2887991_2888950_-1-320_aa:0.00566)990:0.00715)560:0.00221)696:0.0088,((T2T_CP100583.2_3252221_3253180_-1-320_aa:0.01099,((T2T_CP100583.2_4569555_4570514_-1-320_aa:0.01068,T2T_CP100583.2_3233701_3234660_-1-320_aa:0.03357)489:0.00369,(T2T_CP100583.2_3049019_3049981_1-324_aa:0.00021,T2T_CP100583.2_2450739_2451701_1-324_aa:0.00175)910:0.00516)399:0.00395)306:0.00304,(T2T_CP100583.2_5881030_5881995_1-322_aa:0.01906,((T2T_CP100583.2_4363814_4364773_-1-401_aa:0.01305,(T2T_CP100583.2_4633720_4634679_1-320_aa:0.01316,T2T_CP100583.2_3277613_3278554_1-319_aa:0.00459)781:0.00287)520:0.00274,(T2T_CP100583.2_3290428_3291363_-1-312_aa:0.01204,(T2T_CP100583.2_3537066_3537971_-1-312_aa:0.00741,T2T_CP100583.2_2910524_2911429_1-312_aa:0.01035)811:0.00488)904:0.00806)350:0.00346)74:0.00111)15:0.00144)7:0.0017,(((T2T_CP100583.2_3802119_3803081_1-321_aa:0.00815,(T2T_CP100583.2_3982024_3982986_1-321_aa:0.00405,T2T_CP100583.2_2784140_2785102_1-347_aa:0.0038)817:0.00371)975:0.01391,((T2T_CP100583.2_3223066_3224025_-1-320_aa:0.0279,T2T_CP100583.2_3150693_3151652_-1-320_aa:0.01425)819:0.00686,(T2T_CP100583.2_4446784_4447743_-1-347_aa:0.0101,(T2T_CP100583.2_5193695_5194657_-1-357_aa:0.00424,T2T_CP100583.2_2992525_2993487_-1-357_aa:-0.00033)1000:0.03006)542:0.00152)782:0.01137)176:0.00177,((T2T_CP100583.2_5141513_5142472_1-320_aa:0.02689,T2T_CP100583.2_2555795_2556754_-1-320_aa:0.0111)670:0.00951,((T2T_CP100583.2_4625219_4626178_-1-320_aa:0.01263,T2T_CP100583.2_3199155_3200096_1-317_aa:0.02747)455:0.00571,(((T2T_CP100583.2_3606136_3607071_1-312_aa:0.02369,T2T_CP100583.2_3269202_3270137_-1-312_aa:0.02889)212:0.00433,(T2T_CP100583.2_4330698_4331657_-1-320_aa:0.02023,(T2T_CP100583.2_4045332_4046291_-1-320_aa:0.01719,T2T_CP100583.2_3243563_3244498_1-312_aa:0.01269)788:0.00803)192:0.00303)18:0.00174,(T2T_CP100583.2_4400374_4401333_-1-320_aa:0.00799,((T2T_CP100583.2_5960184_5961140_1-319_aa:0.00764,T2T_CP100583.2_3938265_3939221_1-319_aa:0.00613)996:0.02074,((T2T_CP100583.2_4897030_4897989_-1-320_aa:0.01002,T2T_CP100583.2_4692503_4693279_-1-308_aa:0.00773)888:0.00621,(T2T_CP100583.2_5334174_5335109_-1-348_aa:0.01047,T2T_CP100583.2_4299070_4300005_-1-338_aa:0.00929)880:0.00537)823:0.00612)303:0.00253)155:0.00247)10:0.00263)3:0.00155)2:0.00151)3:0.00214):0.00023):0.00072)1:0.00171)14:0.00244)95:0.00559)17:0.00129,(((((T2T_CP100583.2_5442729_5443685_-1-345_aa:0.02519,(T2T_CP100583.2_4121074_4122024_1-317_aa:0.01515,T2T_CP100583.2_3141004_3141960_-1-319_aa:0.01468)530:0.00203)899:0.00979,(T2T_CP100583.2_2788885_2789865_-1-322_aa:0.02564,(T2T_CP100583.2_5249466_5250437_1-308_aa:0.01633,T2T_CP100583.2_4421031_4421984_1-308_aa:0.00947)567:0.00361)840:0.00672)983:0.02268,((T2T_CP100583.2_4484528_4485478_1-312_aa:0.05501,(T2T_CP100583.2_4737491_4738426_-1-312_aa:0.01487,(T2T_CP100583.2_2566271_2567206_1-312_aa:0.00522,T2T_CP100583.2_2547029_2547964_1-312_aa:0.00066)1000:0.02951)504:0.00317)712:0.00972,((T2T_CP100583.2_3159794_3160699_1-348_aa:0.00455,(T2T_CP100583.2_3040171_3041124_1-338_aa:0.00029,T2T_CP100583.2_2441919_2442824_1-338_aa:0.00166)932:0.00527)994:0.01682,(T2T_CP100583.2_4159842_4160777_1-312_aa:0.03152,(T2T_CP100583.2_5368794_5369723_-1-312_aa:0.02567,(T2T_CP100583.2_3466533_3467468_1-346_aa:0.00534,(T2T_CP100583.2_5216114_5217049_1-346_aa:0.01208,T2T_CP100583.2_4617400_4618335_1-338_aa:0.00369)459:0.00057)1000:0.01731)438:0.00074)521:0.00525)896:0.01039)531:0.00733)322:0.00382,((T2T_CP100583.2_5712125_5712964_-1-323_aa:0.02423,((T2T_CP100583.2_2601653_2602621_1-346_aa:0.00556,(T2T_CP100583.2_5644003_5644971_1-346_aa:0.00851,T2T_CP100583.2_3743742_3744710_1-323_aa:0.0013)624:0.00231)994:0.01555,(T2T_CP100583.2_5162225_5163193_1-350_aa:0.01476,(T2T_CP100583.2_2897336_2898286_1-344_aa:0.02178,(T2T_CP100583.2_4136321_4137271_1-344_aa:-0.00021,T2T_CP100583.2_2432766_2433716_-1-344_aa:0.00216)1000:0.03088)778:0.00519)500:0.00279)446:0.00228)973:0.02211,(((T2T_CP100583.2_2608264_2609247_-1-328_aa:0.0184,(T2T_CP100583.2_5849310_5850293_-1-328_aa:0.02133,(T2T_CP100583.2_5256460_5257443_-1-328_aa:0.0125,T2T_CP100583.2_2618862_2619845_1-328_aa:0.01129)463:0.00176)910:0.00996)643:0.00416,((T2T_CP100583.2_5786227_5787186_1-320_aa:0.00956,(T2T_CP100583.2_5550634_5551593_-1-320_aa:0.00267,T2T_CP100583.2_4867027_4867986_-1-320_aa:0.01111)981:0.00834)922:0.01038,(T2T_CP100583.2_3528416_3529351_-1-312_aa:0.03263,(T2T_CP100583.2_4337071_4338006_-1-312_aa:0.00179,T2T_CP100583.2_2872288_2873223_-1-312_aa:0.00605)947:0.00974)560:0.00359)664:0.00485)616:0.00562,(((T2T_CP100583.2_5508571_5509482_1-312_aa:0.00868,T2T_CP100583.2_5126260_5127171_1-312_aa:0.00708)978:0.01145,(T2T_CP100583.2_5769555_5770514_1-369_aa:0.03296,(T2T_CP100583.2_2632490_2633449_1-320_aa:0.01362,(T2T_CP100583.2_5975884_5976843_1-320_aa:0.00261,T2T_CP100583.2_3953966_3954925_1-320_aa:0.0013)1000:0.01629)295:0.00048)210:0.00334)217:0.00753,(((T2T_CP100583.2_4906085_4907020_1-338_aa:0.00521,T2T_CP100583.2_3182509_3183444_1-338_aa:0.00461)999:0.0358,(T2T_CP100583.2_4414824_4415783_1-320_aa:0.02269,(T2T_CP100583.2_3780133_3781092_-1-320_aa:0.00351,T2T_CP100583.2_3522304_3523263_-1-320_aa:0.00236)1000:0.01648)795:0.00986)186:0.00376,(((T2T_CP100583.2_4794240_4795175_1-312_aa:0.01513,(T2T_CP100583.2_5675197_5676132_-1-339_aa:0.01442,(T2T_CP100583.2_5206891_5207850_-1-322_aa:0.03581,T2T_CP100583.2_3001736_3002671_1-312_aa:0.02723)332:0.00768)83:0.00034)70:0.0038,((T2T_CP100583.2_2419599_2420558_1-320_aa:0.01988,(T2T_CP100583.2_5534271_5535206_1-348_aa:0,T2T_CP100583.2_4850665_4851600_1-348_aa:0)999:0.01199)694:0.00504,(T2T_CP100583.2_2506067_2507035_-1-309_aa:0.02194,(T2T_CP100583.2_5290053_5291012_1-320_aa:0.00792,((T2T_CP100583.2_4072058_4073017_1-347_aa:0.00279,T2T_CP100583.2_3786484_3787443_-1-415_aa:0.00505)385:0.00043,(T2T_CP100583.2_5092667_5093626_1-347_aa:0,(T2T_CP100583.2_4460863_4461822_1-347_aa:0,(T2T_CP100583.2_4579564_4580523_1-347_aa:0.00192,T2T_CP100583.2_2981665_2982624_1-347_aa:0.00199)500:0)529:0)622:0.00153)885:0.00491)893:0.00462)294:0.00658)48:0.00218)7:0.00085,(((T2T_CP100583.2_2925951_2926910_1-320_aa:0.00766,T2T_CP100583.2_2665609_2666568_1-320_aa:0.01209)994:0.01843,(T2T_CP100583.2_2677640_2678575_-1-312_aa:0.02767,((T2T_CP100583.2_4409358_4410293_1-312_aa:0.01738,T2T_CP100583.2_3456300_3457286_-1-320_aa:0.0206)880:0.01117,(T2T_CP100583.2_3068440_3069423_1-328_aa:0.01675,(T2T_CP100583.2_5011351_5012286_-1-312_aa:0.00276,(T2T_CP100583.2_3213318_3214253_-1-312_aa:0.00181,(T2T_CP100583.2_4822885_4823820_-1-312_aa:0,T2T_CP100583.2_4320841_4321776_-1-312_aa:0)593:0.00015)983:0.00706)999:0.01328)888:0.00939)514:0.00188)494:0.00515)221:0.00531,((T2T_CP100583.2_3172580_3173563_-1-345_aa:0.02552,T2T_CP100583.2_2382667_2383632_1-338_aa:0.02488)336:0.00388,(T2T_CP100583.2_2822910_2823878_1-323_aa:0.01134,((T2T_CP100583.2_5596579_5597547_1-323_aa:0.00419,T2T_CP100583.2_2967083_2968051_-1-323_aa:0.00958)839:0.00634,((T2T_CP100583.2_3498935_3499903_-1-323_aa:0.00907,(T2T_CP100583.2_5636652_5637620_-1-323_aa:0.00064,(T2T_CP100583.2_5872376_5873344_-1-323_aa:0.00027,T2T_CP100583.2_2767642_2768610_-1-323_aa:0.00168)800:0.00327)962:0.00375)840:0.00432,(T2T_CP100583.2_5179217_5180185_-1-323_aa:0.00261,(T2T_CP100583.2_4109836_4110804_-1-323_aa:0.00763,(T2T_CP100583.2_4886598_4887566_-1-323_aa:0.0152,T2T_CP100583.2_2694476_2695444_1-323_aa:0.00655)793:0.00227)494:0.00129)750:0.00519)837:0.00704)953:0.00637)840:0.008)85:0.00116)50:0.00133)12:0.00084)72:0.00403)84:0.00025)217:0.00431)125:0.0018)25:0.00161,(((T2T_CP100583.2_2776307_2777266_1-320_aa:0.03729,(T2T_CP100583.2_5729728_5730663_1-312_aa:0.02157,(T2T_CP100583.2_5240486_5241436_-1-317_aa:0.00896,T2T_CP100583.2_4266582_4267538_-1-319_aa:0.0128)999:0.01694)312:0.00431)56:0.0054,((T2T_CP100583.2_3339660_3340619_1-320_aa:0.02244,(T2T_CP100583.2_4833722_4834681_-1-320_aa:0.0054,(T2T_CP100583.2_5453234_5454193_-1-320_aa:0.00283,T2T_CP100583.2_4232414_4233373_-1-320_aa:0.00304)674:0.00247)1000:0.03041)632:0.0085,(T2T_CP100583.2_4427682_4428653_-1-324_aa:0.00823,(T2T_CP100583.2_2521467_2522438_-1-324_aa:0.01185,(T2T_CP100583.2_4383801_4384772_1-324_aa:0,T2T_CP100583.2_4128053_4129024_-1-324_aa:0)985:0.00193)931:0.00666)999:0.0234)224:0.00392)2:0.00226,((((T2T_CP100583.2_5517309_5518268_-1-320_aa:0.00736,T2T_CP100583.2_3972714_3973673_-1-320_aa:0.00642)996:0.01297,(T2T_CP100583.2_4179011_4179970_1-320_aa:0.00627,(T2T_CP100583.2_5395041_5396000_1-320_aa:0.00208,T2T_CP100583.2_4929233_4930192_1-320_aa:-0.00012)923:0.00158)1000:0.01629)981:0.02251,(T2T_CP100583.2_4022531_4023496_1-322_aa:0.01871,((T2T_CP100583.2_5103276_5104232_-1-319_aa:0.00737,T2T_CP100583.2_3578939_3579895_-1-319_aa:0.00839)375:0.00151,(T2T_CP100583.2_2516977_2517933_1-319_aa:0.00559,(T2T_CP100583.2_3820003_3820959_-1-319_aa:0.01444,T2T_CP100583.2_2623351_2624307_-1-319_aa:0.00332)297:0.00032)460:0.00349)958:0.01096)954:0.01258)58:0.00336,(((T2T_CP100583.2_5310501_5311478_-1-326_aa:0.02158,T2T_CP100583.2_3830515_3831498_1-328_aa:0.0373)775:0.00794,(T2T_CP100583.2_4657837_4658820_-1-328_aa:0.0042,(T2T_CP100583.2_5651053_5652036_-1-328_aa:0.00088,T2T_CP100583.2_3750780_3751763_-1-328_aa:0.00303)995:0.00961)990:0.02062)855:0.01779,((((T2T_CP100583.2_4143146_4144129_-1-328_aa:0.01903,(T2T_CP100583.2_5037204_5038184_-1-329_aa:0.03342,T2T_CP100583.2_4259192_4260175_1-328_aa:0.0171)539:0.00829)47:0.00228,((T2T_CP100583.2_5048236_5049219_1-324_aa:0.01971,(T2T_CP100583.2_3109982_3110959_1-354_aa:0.00863,(T2T_CP100583.2_3133911_3134897_1-329_aa:0.00585,T2T_CP100583.2_2804722_2805699_-1-328_aa:0.00595)783:0.00326)979:0.01979)163:0.002,(T2T_CP100583.2_5777793_5778728_-1-348_aa:0.01805,(T2T_CP100583.2_4731439_4732365_1-309_aa:0.01592,(T2T_CP100583.2_4912438_4913361_1-308_aa:0.01245,(T2T_CP100583.2_5617999_5618925_1-309_aa:0.00879,T2T_CP100583.2_3298404_3299330_1-309_aa:0.00103)788:0.0054)995:0.01328)880:0.01498)238:0.00085)85:0.00273)3:0.00141,(((T2T_CP100583.2_5188847_5189833_1-320_aa:0.02406,T2T_CP100583.2_3869561_3870544_-1-328_aa:0.02842)142:0.00386,(T2T_CP100583.2_2831972_2832898_-1-333_aa:0.01624,(T2T_CP100583.2_4100517_4101443_1-309_aa:0.01377,((T2T_CP100583.2_4809635_4810588_1-318_aa:0.00392,T2T_CP100583.2_4307587_4308540_1-318_aa:0.00195)975:0.01039,((T2T_CP100583.2_5627621_5628574_1-318_aa:0.00677,T2T_CP100583.2_3308016_3308969_1-318_aa:0.00107)870:0.00442,(T2T_CP100583.2_4585804_4586757_1-318_aa:0.00215,T2T_CP100583.2_2958235_2959188_1-318_aa:0.00569)887:0.00552)804:0.00257)454:0.00318)152:0.0002)345:0.00534)55:0.00363,((T2T_CP100583.2_3806361_3807341_-1-322_aa:0.02103,(T2T_CP100583.2_5689383_5690369_-1-322_aa:0.01802,T2T_CP100583.2_3862689_3863675_1-356_aa:0.00978)422:0.00524)305:0.00484,((T2T_CP100583.2_3116730_3117698_-1-306_aa:0.02384,T2T_CP100583.2_2573179_2574144_-1-305_aa:0.02868)96:0.00211,((T2T_CP100583.2_3488752_3489711_1-346_aa:0.01518,(T2T_CP100583.2_5702042_5703001_1-320_aa:0.01002,T2T_CP100583.2_5411987_5412946_1-343_aa:0.00574)864:0.00474)907:0.00941,((T2T_CP100583.2_3373349_3374260_1-309_aa:0.02433,(T2T_CP100583.2_5569088_5570056_-1-323_aa:0.01067,T2T_CP100583.2_4765933_4766901_-1-323_aa:0.00908)999:0.01624)727:0.00688,(T2T_CP100583.2_5055311_5056300_-1-352_aa:0.02046,(T2T_CP100583.2_2797896_2798879_1-319_aa:0.00933,(T2T_CP100583.2_4390741_4391715_-1-319_aa:0.01726,(T2T_CP100583.2_4953089_4954072_-1-319_aa:0.01275,T2T_CP100583.2_3915182_3916138_1-319_aa:0.01304)709:0.00478)292:0.00103)382:0.00134)742:0.00585)294:0.00354)77:0.0011)2:0.00106)1:0.00118):0.00066)1:0.00069,(((((T2T_CP100583.2_4553896_4554852_-1-345_aa:0.00913,T2T_CP100583.2_3986836_3987792_-1-319_aa:0.01263)855:0.00999,(T2T_CP100583.2_3693498_3694433_1-312_aa:0.02102,(T2T_CP100583.2_5722417_5723367_1-320_aa:0.03113,(T2T_CP100583.2_2731441_2732376_1-312_aa:0.02558,(T2T_CP100583.2_4784932_4785867_-1-312_aa:0.01754,T2T_CP100583.2_3363383_3364342_-1-320_aa:0.00422)983:0.00885)583:0.00447)322:0.00472)218:0.00319)85:0.00336,(T2T_CP100583.2_4606714_4607673_1-320_aa:0.02844,((T2T_CP100583.2_5359303_5360262_1-337_aa:0.02642,T2T_CP100583.2_3188737_3189696_1-320_aa:0.02827)390:0.00905,((T2T_CP100583.2_4963988_4964947_-1-331_aa:0.02315,(T2T_CP100583.2_5970430_5971440_1-337_aa:0.00208,T2T_CP100583.2_3948512_3949522_1-337_aa:-0.00013)1000:0.02733)226:0.00307,((T2T_CP100583.2_3261440_3262384_1-395_aa:0.01782,T2T_CP100583.2_2671470_2672429_-1-320_aa:0.01816)434:0.00413,(T2T_CP100583.2_4474718_4475653_-1-312_aa:0.0198,(T2T_CP100583.2_4436715_4437650_1-312_aa:0.01591,(T2T_CP100583.2_5117018_5117953_-1-312_aa:0.00587,T2T_CP100583.2_4026616_4027551_-1-312_aa:0.00394)926:0.00601)978:0.0147)368:0.0057)161:0.00157)45:0.00412)2:0.00049)1:0.00258):0.00112,(((T2T_CP100583.2_4054756_4055691_1-312_aa:0.00482,T2T_CP100583.2_3664953_3665888_-1-312_aa:0.00697)998:0.02701,(T2T_CP100583.2_4713254_4714159_1-348_aa:0.01686,(T2T_CP100583.2_5088008_5088943_1-312_aa:0.01016,T2T_CP100583.2_3597132_3598064_-1-347_aa:0.0096)867:0.00518)880:0.00572)525:0.00897,((T2T_CP100583.2_5795722_5796657_-1-312_aa:0.0131,(T2T_CP100583.2_3708632_3709537_-1-312_aa:0.01501,(T2T_CP100583.2_5917132_5918058_-1-312_aa:0,T2T_CP100583.2_3888881_3889786_-1-312_aa:0)1000:0.03126)781:0.00703)609:0.00671,((T2T_CP100583.2_3996141_3997070_1-326_aa:0.03139,(T2T_CP100583.2_4601183_4602118_1-346_aa:0.02551,(T2T_CP100583.2_4502179_4503114_1-312_aa:0.00443,(T2T_CP100583.2_5544225_5545160_1-312_aa:0.00171,(T2T_CP100583.2_4860618_4861553_1-312_aa:0,T2T_CP100583.2_2485578_2486513_1-312_aa:0)802:0.00024)725:0.00145)999:0.01471)427:0.00487)238:0.00299,(T2T_CP100583.2_2977009_2977944_1-312_aa:0.02346,((T2T_CP100583.2_4357351_4358286_1-312_aa:0.01985,(T2T_CP100583.2_4640550_4641485_-1-312_aa:0.01425,(T2T_CP100583.2_4936668_4937603_-1-312_aa:0.01023,T2T_CP100583.2_2715006_2715941_1-312_aa:0.02163)639:0.00372)871:0.00636)748:0.00701,((T2T_CP100583.2_3646955_3647890_1-312_aa:0.01241,(T2T_CP100583.2_5833310_5834245_-1-338_aa:0.0064,T2T_CP100583.2_4090488_4091423_-1-338_aa:0.00737)631:0.00349)906:0.01263,(T2T_CP100583.2_3401372_3402307_1-338_aa:0.01428,(T2T_CP100583.2_4456211_4457146_1-348_aa:0.00314,T2T_CP100583.2_3354364_3355299_1-312_aa:0.00273)986:0.00757)774:0.00482)526:0.00517)218:0.00548)15:0.00106)29:0.00172)69:0.00319)18:0.00183):0.00137,(((T2T_CP100583.2_4292414_4293397_1-328_aa:0.01426,((T2T_CP100583.2_5065080_5066063_1-328_aa:0.00173,T2T_CP100583.2_4678573_4679556_1-328_aa:0.00023)1000:0.01177,(T2T_CP100583.2_4946001_4946981_1-329_aa:0.00546,(T2T_CP100583.2_5560476_5561459_1-354_aa:0,T2T_CP100583.2_4876876_4877859_1-354_aa:0)1000:0.01431)842:0.00622)615:0.00472)168:0.00233,((T2T_CP100583.2_3431418_3432377_1-320_aa:0.03309,((T2T_CP100583.2_5233476_5234459_1-328_aa:0.00409,T2T_CP100583.2_4758939_4759922_1-328_aa:0.00969)1000:0.02725,(T2T_CP100583.2_3285773_3286705_-1-312_aa:0.02062,T2T_CP100583.2_2410418_2411407_-1-345_aa:0.02565)338:0.00318)91:0.00191)48:0.00338,((T2T_CP100583.2_5384491_5385474_-1-328_aa:0.02634,(T2T_CP100583.2_5842561_5843544_1-319_aa:0.00394,T2T_CP100583.2_5377736_5378719_1-319_aa:0)995:0.01175)461:0.00303,(T2T_CP100583.2_3449236_3450219_1-328_aa:0.01429,(T2T_CP100583.2_2858367_2859350_1-328_aa:0.00772,(T2T_CP100583.2_5950534_5951517_-1-328_aa:0.00828,T2T_CP100583.2_3922269_3923252_-1-328_aa:0.01348)867:0.00619)427:0.00064)895:0.01163)394:0.00598)17:0.00132)13:0.00176,((T2T_CP100583.2_5470730_5471671_1-328_aa:0,T2T_CP100583.2_2650613_2651554_1-328_aa:0)999:0.01945,((T2T_CP100583.2_5262712_5263650_-1-313_aa:0.027,(T2T_CP100583.2_2746284_2747246_-1-347_aa:0.00463,T2T_CP100583.2_2686049_2687011_-1-347_aa:0.00124)1000:0.01944)420:0.0023,((T2T_CP100583.2_4214537_4215499_1-321_aa:0.00774,T2T_CP100583.2_4168253_4169215_-1-321_aa:0.00804)888:0.01332,(((T2T_CP100583.2_2722419_2723381_-1-321_aa:0.00579,(T2T_CP100583.2_5735486_5736448_-1-366_aa:0.00336,T2T_CP100583.2_2641787_2642749_-1-321_aa:0.00448)838:0.00209)977:0.0115,((T2T_CP100583.2_5927135_5928097_1-321_aa:0.00203,T2T_CP100583.2_3898883_3899845_1-321_aa:0.00188)1000:0.02047,((T2T_CP100583.2_4281875_4282837_-1-321_aa:0,T2T_CP100583.2_3852253_3853215_-1-321_aa:0)998:0.012,(T2T_CP100583.2_5326531_5327493_1-321_aa:0.0019,((T2T_CP100583.2_5223064_5224026_-1-321_aa:0.00608,T2T_CP100583.2_2476637_2477596_1-344_aa:0.00176)845:0.00152,(T2T_CP100583.2_4346438_4347400_-1-321_aa:-0.0003,(T2T_CP100583.2_3410668_3411630_-1-321_aa:0,T2T_CP100583.2_2531446_2532381_-1-319_aa:0)990:0.00617)845:0.00243)627:0.00203)568:0.00184)910:0.00569)832:0.00405)893:0.00834,((T2T_CP100583.2_5279180_5280142_-1-321_aa:0.01684,(T2T_CP100583.2_4240772_4241734_1-321_aa:0.00434,T2T_CP100583.2_3102598_3103560_1-321_aa:0.00548)964:0.00708)760:0.00796,(T2T_CP100583.2_5992930_5993865_1-312_aa:0.04409,(T2T_CP100583.2_5493669_5494631_-1-321_aa:0.01362,((T2T_CP100583.2_4203667_4204629_-1-321_aa:0.00455,(T2T_CP100583.2_4013574_4014533_1-344_aa:0.00406,T2T_CP100583.2_3636904_3637863_-1-344_aa:0.00575)459:0.00135)873:0.01004,(T2T_CP100583.2_4702828_4703790_1-321_aa:0.01346,((T2T_CP100583.2_5297001_5297963_1-321_aa:0.00327,(T2T_CP100583.2_3390434_3391396_-1-321_aa:0.00571,T2T_CP100583.2_2591465_2592427_-1-321_aa:0.00807)539:0.00264)752:0.00967,(T2T_CP100583.2_5666373_5667335_1-321_aa:0.00653,(T2T_CP100583.2_3420669_3421631_-1-321_aa:0.00226,(T2T_CP100583.2_3324474_3325436_-1-321_aa:0.00233,T2T_CP100583.2_2492124_2493086_-1-321_aa:0.00158)584:0.00166)903:0.00829)199:0.00123)473:0.00564)376:0.0033)184:0.00181)313:0.0058)446:0.00297)584:0.00409)664:0.00986)709:0.00528)345:0.00516)150:0.00487)1:0.00168):0.00386)TRICHOTOMY:0.00062):0.00131):0.00169):0.00135)14:0.00555)20:0.00167)8:0.01561)617:0.00392)315:0.00677,((VidMac_CM044089.1_2754226_2755158_-1-311_aa__CM044089.1_2754225-2755158_-_:0.06047,(((VidMac_CM044089.1_2523615_2524559_-1-311_aa__CM044089.1_2523614-2524547_-_:0.03403,VidMac_CM044089.1_2199408_2200352_-1-311_aa__CM044089.1_2199407-2200340_-_:0.02687)171:0.00536,((VidMac_CM044089.1_2726156_2727088_-1-311_aa__CM044089.1_2726155-2727088_-_:0.02693,(VidMac_CM044089.1_2690864_2691796_-1-311_aa__CM044089.1_2690863-2691796_-_:0.01494,VidMac_CM044089.1_1313874_1314806_-1-309_aa__CM044089.1_1313879-1314806_-_:0.01694)229:0.00342)46:0.00167,(((VidMac_CM044089.1_2864255_2865187_-1-311_aa__CM044089.1_2864254-2865187_-_:0.01176,VidMac_CM044089.1_2611165_2612097_-1-311_aa__CM044089.1_2611164-2612097_-_:0.01203)416:0.00602,(VidMac_CM044089.1_1086172_1087104_1-311_aa__CM044089.1_1086171-1087104_+_:0.00905,(VidMac_CM044089.1_3092018_3092950_-1-311_aa__CM044089.1_3092017-3092950_-_:0.01194,VidMac_CM044089.1_2565031_2565963_-1-311_aa__CM044089.1_2565030-2565963_-_:0.01792)524:0.00385)217:0.00393)6:0.00012,((VidMac_CM044089.1_3198475_3199407_-1-311_aa__CM044089.1_3198474-3199407_-_:0.016,VidMac_CM044089.1_2427694_2428626_1-311_aa__CM044089.1_2427693-2428626_+_:0.01996)185:0.00462,((VidMac_CM044089.1_1349137_1350081_1-311_aa__CM044089.1_1349148-1350081_+_:0.02146,(VidMac_CM044089.1_3184499_3185431_1-311_aa__CM044089.1_3184498-3185431_+_:0.00197,VidMac_CM044089.1_2646122_2647054_1-311_aa__CM044089.1_2646121-2647054_+_:0)999:0.01453)133:0.00284,(VidMac_CM044095.1_1053431_1054381_1-311_aa__CM044095.1_1053448-1054381_+_:0.00944,(VidMac_CM044095.1_740978_741925_-1-306_aa__CM044095.1_740989-741907_-_:0.008,(VidMac_CM044095.1_621266_622168_-1-300_aa__CM044095.1_621250-622150_-_:0.01004,VidMac_CM044095.1_596682_597629_-1-306_aa__CM044095.1_596693-597611_-_:0.00971)634:0.00389)435:0.00145)1000:0.06184)112:0.00315)11:0.0024):0.00224):0.00288):0.00174,((((VidMac_CM044089.1_1990005_1990937_1-311_aa__CM044089.1_1990004-1990937_+_:0.02145,(VidMac_CM044089.1_3228991_3229923_1-311_aa__CM044089.1_3228990-3229923_+_:0.03148,(VidMac_CM044089.1_3109447_3110379_1-311_aa__CM044089.1_3109446-3110379_+_:0.01509,VidMac_CM044089.1_2922660_2923592_1-311_aa__CM044089.1_2922659-2923592_+_:0.01074)423:0.00503)201:0.00503)197:0.00775,(VidMac_CM044089.1_910738_911670_1-311_aa__CM044089.1_910737-911670_+_:0.0196,(VidMac_CM044089.1_2961456_2962388_-1-311_aa__CM044089.1_2961455-2962388_-_:0.01927,(VidMac_CM044089.1_679881_680813_-1-311_aa__CM044089.1_679880-680813_-_:0.01038,VidMac_CM044089.1_1377708_1378640_-1-311_aa__CM044089.1_1377707-1378640_-_:0.02352)914:0.0132)96:0.00145)29:0.00287)4:0.0032,(VidMac_CM044089.1_2139236_2140168_1-311_aa__CM044089.1_2139235-2140168_+_:0.02737,((VidMac_CM044089.1_804092_805036_1-311_aa__CM044089.1_804103-805036_+_:0.02637,(VidMac_CM044089.1_1582092_1583024_-1-311_aa__CM044089.1_1582091-1583024_-_:0.0203,VidMac_CM044088.1_296424_297266_1-337_aa__CM044088.1_296324-297266_+_:0.0427)815:0.0106)414:0.00672,((VidMac_CM044089.1_1794362_1795294_1-311_aa__CM044089.1_1794361-1795294_+_:0.0324,((VidMac_CM044089.1_827704_828636_1-321_aa__CM044089.1_827703-828636_+_:0.01244,VidMac_CM044089.1_1856610_1857542_1-311_aa__CM044089.1_1856609-1857542_+_:0.01135)872:0.01238,(VidMac_CM044089.1_2781520_2782461_-1-340_aa__CM044089.1_2781519-2782539_-_:0.02462,((VidMac_CM044089.1_3043562_3044494_1-306_aa__CM044089.1_3043561-3044479_+_:0,VidMac_CM044089.1_2947782_2948747_1-311_aa__CM044089.1_2947814-2948747_+_:0)1000:0.01857,(VidMac_CM044089.1_2468145_2469077_-1-311_aa__CM044089.1_2468144-2469077_-_:0,VidMac_CM044089.1_2382660_2383592_1-311_aa__CM044089.1_2382659-2383592_+_:0.00186)986:0.01132)513:0.00575)64:0.00091)64:0.00343)64:0.00271,((VidMac_CM044089.1_522000_522923_1-322_aa__CM044089.1_521999-522965_+_:0.01229,VidMac_CM044089.1_2031616_2032548_1-311_aa__CM044089.1_2031615-2032548_+_:0.02164)822:0.01789,(VidMac_CM044089.1_1930247_1931179_1-311_aa__CM044089.1_1930246-1931179_+_:0.02447,((VidMac_CM044089.1_841324_842256_-1-323_aa__CM044089.1_841329-842298_-_:0.01714,VidMac_CM044089.1_1404854_1405786_-1-325_aa__CM044089.1_1404853-1405828_-_:0.01273)273:0.00347,(VidMac_CM044089.1_1417673_1418605_1-311_aa__CM044089.1_1417672-1418605_+_:0.00543,(VidMac_CM044089.1_1462128_1463060_1-311_aa__CM044089.1_1462127-1463060_+_:0.00325,(VidMac_CM044089.1_1633190_1634122_-1-311_aa__CM044089.1_1633189-1634122_-_:0,(VidMac_CM044089.1_925915_926847_-1-311_aa__CM044089.1_925914-926847_-_:0.00593,VidMac_CM044089.1_1476998_1477930_-1-311_aa__CM044089.1_1476997-1477930_-_:0.00191)618:0)972:0.00461)848:0.00444)954:0.01118)104:0.00344)43:0.00229)16:0.0029)2:0.0035):0.00202):0.00096):0.00248,((((VidMac_CM044091.1_496341_497300_1-320_aa__CM044091.1_496340-497300_+_:0.00066,VidMac_CM044091.1_1115734_1116693_1-320_aa__CM044091.1_1115733-1116693_+_:0.00129)992:0.0114,(VidMac_CM044091.1_869432_870349_1-306_aa__CM044091.1_869431-870349_+_:0.01131,(VidMac_CM044091.1_1045701_1046657_1-319_aa__CM044091.1_1045700-1046657_+_:0.01065,VidMac_CM044081.1_7524640_7525548_1-340_aa__CM044081.1_7524639-7525596_+_:0.03148)719:0.00668)684:0.00519)795:0.01612,(VidMac_CM044081.1_7553475_7554434_-1-331_aa__CM044081.1_7553474-7554467_-_:0.05204,(VidMac_CM044091.1_278369_279247_1-301_aa__CM044091.1_278368-279271_+_:0.02321,(VidMac_JAMGYM010000230.1_822032_822964_-1-311_aa__JAMGYM010000230.1_822031-822964_-_:0.01259,(VidMac_CM044091.1_791145_792077_1-311_aa__CM044091.1_791144-792077_+_:0.00394,(VidMac_CM044091.1_721253_722185_1-311_aa__CM044091.1_721252-722185_+_:0.00075,VidMac_CM044091.1_227374_228306_1-311_aa__CM044091.1_227373-228306_+_:0.00709)573:0.00196)794:0.00427)958:0.0105)657:0.0097)218:0.00282)249:0.00735,(((VidMac_CM044089.1_564276_565208_1-306_aa__CM044089.1_564275-565193_+_:0.00844,VidMac_CM044089.1_1891513_1892445_1-311_aa__CM044089.1_1891512-1892445_+_:0.00336)995:0.02111,((VidMac_CM044097.1_685621_686520_-1-308_aa__CM044097.1_685620-686544_-_:0.02907,VidMac_CM044089.1_2298239_2299171_-1-311_aa__CM044089.1_2298238-2299171_-_:0.02763)396:0.0045,(VidMac_CM044089.1_1945449_1946381_-1-311_aa__CM044089.1_1945448-1946381_-_:0.02469,((VidMac_CM044089.1_628193_629125_-1-311_aa__CM044089.1_628192-629125_-_:0.01049,VidMac_CM044089.1_3143611_3144543_1-311_aa__CM044089.1_3143610-3144543_+_:0.00726)626:0.00793,(VidMac_CM044089.1_1262802_1263734_1-311_aa__CM044089.1_1262801-1263734_+_:0.00186,VidMac_CM044089.1_1233415_1234347_-1-311_aa__CM044089.1_1233414-1234347_-_:0.00401)1000:0.01215)138:0.00466)2:0.00261):0.00137):0.00583,((VidMac_CM044089.1_2329100_2330032_1-325_aa__CM044089.1_2329099-2330032_+_:0.01563,(VidMac_CM044089.1_940128_941060_-1-311_aa__CM044089.1_940127-941060_-_:0.01007,VidMac_CM044089.1_1491641_1492582_-1-311_aa__CM044089.1_1491640-1492573_-_:0.0057)807:0.00939)114:0.0038,((VidMac_CM044089.1_2984585_2985514_1-310_aa__CM044089.1_2984584-2985514_+_:0.02491,VidMac_CM044089.1_1053329_1054261_-1-311_aa__CM044089.1_1053328-1054261_-_:0.02136)40:0.00288,(VidMac_CM044089.1_2502596_2503528_-1-311_aa__CM044089.1_2502595-2503528_-_:0.02048,(((VidMac_CM044089.1_2998710_2999642_-1-311_aa__CM044089.1_2998709-2999642_-_:0.0171,(VidMac_CM044089.1_2049512_2050444_1-311_aa__CM044089.1_2049511-2050444_+_:0.01342,VidMac_CM044089.1_2005403_2006329_-1-311_aa__CM044089.1_2005396-2006329_-_:0.01644)442:0.00398)156:0.00239,((VidMac_CM044089.1_1736747_1737679_1-311_aa__CM044089.1_1736746-1737679_+_:0.01046,VidMac_CM044089.1_1521610_1522536_-1-309_aa__CM044089.1_1521609-1522536_-_:0.01131)766:0.00891,(((VidMac_CM044089.1_2410251_2411183_1-311_aa__CM044089.1_2410250-2411183_+_:0.00053,VidMac_CM044089.1_2163514_2164443_-1-327_aa__CM044089.1_2163462-2164443_-_:0.0073)904:0.00922,(VidMac_CM044089.1_3341036_3342007_1-325_aa__CM044089.1_3341074-3342007_+_:0.01676,VidMac_CM044089.1_1163413_1164345_-1-311_aa__CM044089.1_1163412-1164345_-_:0.01717)434:0.00178)886:0.01172,(VidMac_CM044089.1_995556_996488_1-311_aa__CM044089.1_995555-996488_+_:0.01179,(VidMac_CM044089.1_3025703_3026635_1-311_aa__CM044089.1_3025702-3026635_+_:0.01124,(VidMac_CM044089.1_815957_816889_-1-311_aa__CM044089.1_815956-816889_-_:0.01643,(VidMac_CM044089.1_3265021_3265953_-1-311_aa__CM044089.1_3265020-3265953_-_:0.00946,VidMac_CM044089.1_1561076_1562008_-1-311_aa__CM044089.1_1561075-1562008_-_:0.00233)876:0.00752)338:0.00064)652:0.00621)329:0.00527)121:0.00475)4:0.00121):0.0011,((VidMac_CM044089.1_2452787_2453719_1-311_aa__CM044089.1_2452786-2453719_+_:0.01071,((VidMac_CM044089.1_896473_897405_-1-311_aa__CM044089.1_896472-897405_-_:0.01385,VidMac_CM044089.1_2837989_2838921_1-311_aa__CM044089.1_2837988-2838921_+_:0.02005)231:0.0032,(VidMac_CM044089.1_781405_782337_-1-311_aa__CM044089.1_781404-782337_-_:0.00881,(VidMac_CM044089.1_3295195_3296127_1-311_aa__CM044089.1_3295194-3296127_+_:0,VidMac_CM044089.1_2670454_2671386_1-311_aa__CM044089.1_2670453-2671386_+_:0.00197)725:0.00101)360:0.0033)22:0.00249)10:0.00281,(((VidMac_CM044089.1_2360223_2361152_-1-327_aa__CM044089.1_2360171-2361152_-_:0.01622,VidMac_CM044089.1_2108299_2109231_-1-311_aa__CM044089.1_2108298-2109231_-_:0.01973)452:0.00451,(VidMac_CM044089.1_2810689_2811621_1-321_aa__CM044089.1_2810688-2811621_+_:0.01022,(VidMac_CM044089.1_1441234_1442166_-1-311_aa__CM044089.1_1441233-1442166_-_:0.00943,VidMac_CM044089.1_1219681_1220613_1-311_aa__CM044089.1_1219680-1220613_+_:0.00832)498:0.00367)122:0.00135)37:0.00305,((VidMac_CM044089.1_662430_663362_1-311_aa__CM044089.1_662429-663362_+_:0.02208,VidMac_CM044089.1_554545_555477_1-311_aa__CM044089.1_554544-555477_+_:0.02217)241:0.00188,(VidMac_CM044089.1_1124964_1125935_1-324_aa__CM044089.1_1125002-1125935_+_:0.01718,(VidMac_CM044089.1_883363_884295_1-311_aa__CM044089.1_883362-884295_+_:0.01969,(VidMac_CM044089.1_966713_967684_-1-324_aa__CM044089.1_966712-967684_-_:0.00771,VidMac_CM044089.1_1906643_1907614_-1-324_aa__CM044089.1_1906642-1907614_-_:0.00408)950:0.00832)353:0.00286)180:0.00305)45:0.00234)2:0.00137):0.00091):0.00079):0.00253):0.0012):0.00106):0.00187):0.00369):0.00026)143:0.00406)927:0.04675,(((MorBas_CM062553.1_182988_183908_1-320_aa__CM062553.1_182987-183947_+_:0.03553,(MorBas_CM062553.1_155930_156850_-1-309_aa__CM062553.1_155923-156850_-_:0,MorBas_CM062553.1_145814_146734_1-309_aa__CM062553.1_145813-146740_+_:0)1000:0.02541)860:0.01458,(((MorBas_CM062561.1_4088226_4089137_-1-293_aa__CM062561.1_4088210-4089089_-_:0.00051,(MorBas_CM062561.1_3487302_3488195_-1-293_aa__CM062561.1_3487286-3488165_-_:0.00165,MorBas_CM062561.1_3458883_3459776_-1-293_aa__CM062561.1_3458867-3459746_-_:0.00816)749:0.00343)363:0.00045,(MorBas_JAVHSP010000741.1_11308_12219_1-293_aa__JAVHSP010000741.1_11355-12234_+_:-0.00011,(MorBas_CM062561.1_3704033_3704944_-1-293_aa__CM062561.1_3704017-3704896_-_:-0.00021,(MorBas_JAVHSP010000694.1_3893_4804_1-293_aa__JAVHSP010000694.1_3940-4819_+_:0,(MorBas_JAVHSP010000046.1_31153_32064_-1-293_aa__JAVHSP010000046.1_31137-32016_-_:0,(MorBas_CM062561.1_3428750_3429661_-1-293_aa__CM062561.1_3428734-3429613_-_:0,MorBas_CM062561.1_3387556_3388467_-1-293_aa__CM062561.1_3387540-3388419_-_:0)861:0)582:0)590:0.00216)578:0.00011)506:0.00052)1000:0.07789,((MorBas_CM062549.1_17919357_17920271_-1-310_aa__CM062549.1_17919341-17920271_-_:0.04303,(MorBas_CM062549.1_17951626_17952552_1-319_aa__CM062549.1_17951625-17952582_+_:0.01633,MorBas_CM062549.1_17940147_17941067_-1-351_aa__CM062549.1_17940101-17941154_-_:0.03199)631:0.01214)586:0.01125,(((MorBas_JAVHSP010000540.1_74198_75127_-1-410_aa__JAVHSP010000540.1_73897-75127_-_:0.01543,MorBas_JAVHSP010000540.1_62774_63694_1-320_aa__JAVHSP010000540.1_62773-63733_+_:0.02257)660:0.0101,((MorBas_CM062544.1_75440_76360_-1-320_aa__CM062544.1_75400-76360_-_:0,MorBas_CM062544.1_63731_64657_1-319_aa__CM062544.1_63730-64687_+_:0.00597)1000:0.01766,(MorBas_JAVHSP010000303.1_48881_49792_1-320_aa__JAVHSP010000303.1_48880-49840_+_:0.02054,(MorBas_JAVHSP010000145.1_998413_999339_1-319_aa__JAVHSP010000145.1_998412-999369_+_:-0.00027,MorBas_JAVHSP010000145.1_1010108_1011019_-1-320_aa__JAVHSP010000145.1_1010059-1011019_-_:0.00418)1000:0.01961)542:0.00356)759:0.0069)570:0.00515,((((MorBas_JAVHSP010000504.1_134685_135605_-1-320_aa__JAVHSP010000504.1_134645-135605_-_:0.01164,(MorBas_JAVHSP010000504.1_88986_89906_-1-320_aa__JAVHSP010000504.1_88946-89906_-_:0.00024,MorBas_JAVHSP010000504.1_598830_599750_-1-320_aa__JAVHSP010000504.1_598790-599750_-_:0.00172)998:0.00818)465:0.00239,(MorBas_JAVHSP010000504.1_266200_267120_1-320_aa__JAVHSP010000504.1_266199-267159_+_:0.00741,((MorBas_JAVHSP010000504.1_423683_424603_1-320_aa__JAVHSP010000504.1_423682-424642_+_:0.00527,(MorBas_JAVHSP010000504.1_310593_311519_1-322_aa__JAVHSP010000504.1_310592-311558_+_:0.00681,MorBas_JAVHSP010000504.1_217999_218919_1-320_aa__JAVHSP010000504.1_217998-218958_+_:0.00895)210:0.00063)168:0.00198,((MorBas_JAVHSP010000504.1_491245_492165_-1-320_aa__JAVHSP010000504.1_491205-492165_-_:0.0024,MorBas_JAVHSP010000504.1_337883_338803_1-320_aa__JAVHSP010000504.1_337882-338842_+_:0.00151)646:0.00213,(MorBas_JAVHSP010000504.1_376852_377772_1-320_aa__JAVHSP010000504.1_376851-377811_+_:0.00449,MorBas_JAVHSP010000504.1_288283_289203_1-320_aa__JAVHSP010000504.1_288282-289242_+_:0.00335)109:0.00082)227:0.00251)239:0.00199)56:0.00054)74:0.00412,(((MorBas_JAVHSP010000504.1_250537_251463_-1-322_aa__JAVHSP010000504.1_250497-251463_-_:0.00578,(MorBas_JAVHSP010000504.1_57642_58568_1-322_aa__JAVHSP010000504.1_57641-58607_+_:0.00558,MorBas_JAVHSP010000504.1_113312_114238_-1-322_aa__JAVHSP010000504.1_113272-114238_-_:0.00821)397:0.00211)430:0.00469,(MorBas_JAVHSP010000504.1_156426_157346_1-370_aa__JAVHSP010000504.1_156425-157385_+_:0.01181,(MorBas_JAVHSP010000504.1_362501_363427_-1-322_aa__JAVHSP010000504.1_362461-363427_-_:0.01358,(MorBas_JAVHSP010000504.1_453785_454705_1-320_aa__JAVHSP010000504.1_453784-454744_+_:0.00311,MorBas_JAVHSP010000504.1_409710_410636_-1-351_aa__JAVHSP010000504.1_409670-410723_-_:0.00276)496:0.00225)187:0.00212)52:0.00284)11:0.00207,((MorBas_JAVHSP010000504.1_239496_240422_1-351_aa__JAVHSP010000504.1_239495-240461_+_:0.00776,MorBas_JAVHSP010000504.1_102700_103626_1-351_aa__JAVHSP010000504.1_102699-103665_+_:0.00603)411:0.00216,(MorBas_JAVHSP010000504.1_591580_592506_1-372_aa__JAVHSP010000504.1_591579-592545_+_:0.01112,(MorBas_JAVHSP010000504.1_527209_528135_-1-351_aa__JAVHSP010000504.1_527169-528222_-_:0.00629,(MorBas_JAVHSP010000504.1_484521_485447_1-372_aa__JAVHSP010000504.1_484520-485486_+_:0.00674,(MorBas_JAVHSP010000504.1_182541_183467_1-351_aa__JAVHSP010000504.1_182540-183506_+_:0.0108,(MorBas_JAVHSP010000504.1_560686_561612_-1-322_aa__JAVHSP010000504.1_560646-561612_-_:0.0042,(MorBas_JAVHSP010000504.1_383570_384496_-1-372_aa__JAVHSP010000504.1_383530-384646_-_:0.00285,MorBas_JAVHSP010000504.1_189468_190388_-1-320_aa__JAVHSP010000504.1_189428-190388_-_:0.00302)506:0.00169)505:0.00305)293:0.00163)128:0.00085)134:0.00188)429:0.00581)58:0.00254)8:0.00094)172:0.0056,(((MorBas_JAVHSP010000716.1_540985_541905_-1-320_aa__JAVHSP010000716.1_540945-541905_-_:0.00701,(MorBas_JAVHSP010000716.1_554519_555427_1-305_aa__JAVHSP010000716.1_554518-555433_+_:0.00757,(MorBas_JAVHSP010000716.1_134168_135094_1-322_aa__JAVHSP010000716.1_134167-135133_+_:0.00315,((MorBas_JAVHSP010000716.1_57549_58457_-1-305_aa__JAVHSP010000716.1_57542-58457_-_:0.00091,MorBas_JAVHSP010000716.1_283282_284190_-1-305_aa__JAVHSP010000716.1_283275-284190_-_:0.00496)695:0.00381,(MorBas_JAVHSP010000716.1_415965_416873_-1-305_aa__JAVHSP010000716.1_415958-416873_-_:0.00235,MorBas_JAVHSP010000716.1_120056_120964_-1-305_aa__JAVHSP010000716.1_120049-120964_-_:0.00156)627:0.00112)431:0.00225)667:0.00379)380:0.00087)823:0.01067,(((MorBas_JAVHSP010000504.1_549593_550519_1-322_aa__JAVHSP010000504.1_549592-550558_+_:0,MorBas_JAVHSP010000504.1_398636_399562_1-322_aa__JAVHSP010000504.1_398635-399601_+_:0)991:0.00602,(MorBas_JAVHSP010000712.1_78921_79847_1-372_aa__JAVHSP010000712.1_78920-79886_+_:0,(MorBas_JAVHSP010000706.1_190102_191028_-1-372_aa__JAVHSP010000706.1_190062-191178_-_:-0.0002,MorBas_JAVHSP010000354.1_303074_304000_-1-372_aa__JAVHSP010000354.1_303034-304150_-_:0.00215)995:0)996:0.00578)769:0.00873,((MorBas_JAVHSP010000504.1_127761_128687_1-351_aa__JAVHSP010000504.1_127760-128726_+_:0.01118,(MorBas_JAVHSP010000504.1_82226_83152_1-372_aa__JAVHSP010000504.1_82225-83191_+_:0.00527,(MorBas_JAVHSP010000504.1_295529_296455_-1-372_aa__JAVHSP010000504.1_295489-296605_-_:0.00399,(MorBas_JAVHSP010000504.1_574620_575546_1-322_aa__JAVHSP010000504.1_574619-575585_+_:0.0049,MorBas_JAVHSP010000504.1_273676_274602_-1-351_aa__JAVHSP010000504.1_273636-274689_-_:0.00097)772:0.00388)274:0.00063)555:0.0057)379:0.00203,(MorBas_JAVHSP010000504.1_344818_345744_-1-351_aa__JAVHSP010000504.1_344778-345831_-_:0.00451,(MorBas_JAVHSP010000504.1_431148_432074_-1-351_aa__JAVHSP010000504.1_431108-432161_-_:0.00683,(MorBas_JAVHSP010000504.1_461265_462191_-1-322_aa__JAVHSP010000504.1_461225-462191_-_:0.00443,(MorBas_JAVHSP010000504.1_519775_520695_1-320_aa__JAVHSP010000504.1_519774-520734_+_:0.00301,(MorBas_JAVHSP010000504.1_225472_226398_-1-322_aa__JAVHSP010000504.1_225432-226398_-_:0.00145,MorBas_JAVHSP010000504.1_167490_168416_-1-322_aa__JAVHSP010000504.1_167450-168416_-_:0.0005)893:0.00287)751:0.00245)613:0.00303)202:0.00164)227:0.00095)418:0.0043)405:0.00432)305:0.00423,((MorBas_JAVHSP010000716.1_315645_316571_1-322_aa__JAVHSP010000716.1_315644-316610_+_:0.00661,(MorBas_JAVHSP010000716.1_430091_431017_1-322_aa__JAVHSP010000716.1_430090-431056_+_:0.00385,MorBas_JAVHSP010000716.1_190057_190983_-1-322_aa__JAVHSP010000716.1_190017-190983_-_:0.00399)393:0.00225)270:0.00258,((MorBas_JAVHSP010000716.1_350582_351508_-1-322_aa__JAVHSP010000716.1_350542-351508_-_:0.01105,MorBas_JAVHSP010000716.1_144865_145791_-1-322_aa__JAVHSP010000716.1_144825-145791_-_:0.0067)250:0.00184,(((MorBas_JAVHSP010000716.1_477103_478029_1-322_aa__JAVHSP010000716.1_477102-478068_+_:0.00517,((MorBas_JAVHSP010000716.1_71673_72599_1-322_aa__JAVHSP010000716.1_71672-72638_+_:0.0044,MorBas_JAVHSP010000716.1_14396_15322_1-322_aa__JAVHSP010000716.1_14395-15361_+_:0.00344)375:0.00276,(MorBas_JAVHSP010000716.1_246327_247253_-1-322_aa__JAVHSP010000716.1_246287-247253_-_:0,MorBas_JAVHSP010000415.1_55687_56613_-1-322_aa__JAVHSP010000415.1_55647-56613_-_:0)929:0.00313)131:0.00073)227:0.00294,(MorBas_JAVHSP010000716.1_233836_234756_1-322_aa__JAVHSP010000716.1_233835-234801_+_:0.00357,(MorBas_JAVHSP010000716.1_297638_298558_1-322_aa__JAVHSP010000716.1_297637-298603_+_:0.00401,(MorBas_JAVHSP010000415.1_43196_44116_1-322_aa__JAVHSP010000415.1_43195-44161_+_:0.00081,(MorBas_JAVHSP010000716.1_84169_85089_-1-322_aa__JAVHSP010000716.1_84123-85089_-_:0.00089,(MorBas_JAVHSP010000716.1_326343_327263_-1-322_aa__JAVHSP010000716.1_326297-327263_-_:0.002,(MorBas_JAVHSP010000716.1_489599_490519_-1-322_aa__JAVHSP010000716.1_489553-490519_-_:0,MorBas_JAVHSP010000716.1_440788_441708_-1-322_aa__JAVHSP010000716.1_440742-441708_-_:0)525:0.00191)360:0.00107)355:0.00213)293:0.0004)385:0.00109)382:0.0019)72:0.00077,(((MorBas_JAVHSP010000716.1_531521_532447_1-322_aa__JAVHSP010000716.1_531520-532486_+_:0.00113,MorBas_JAVHSP010000716.1_364139_365059_1-320_aa__JAVHSP010000716.1_364138-365098_+_:0.00083)752:0.00241,(MorBas_JAVHSP010000716.1_371532_372458_-1-351_aa__JAVHSP010000716.1_371492-372545_-_:0.00012,(MorBas_JAVHSP010000716.1_212933_213859_1-351_aa__JAVHSP010000716.1_212932-213898_+_:0.0016,MorBas_JAVHSP010000415.1_22294_23220_1-351_aa__JAVHSP010000415.1_22293-23259_+_:0.00035)720:0.00184)826:0.00348)425:0.00226,(MorBas_JAVHSP010000716.1_503149_504057_1-305_aa__JAVHSP010000716.1_503148-504063_+_:0.00394,((MorBas_JAVHSP010000716.1_179364_180290_1-322_aa__JAVHSP010000716.1_179363-180329_+_:0.00493,(MorBas_JAVHSP010000716.1_97469_98395_1-322_aa__JAVHSP010000716.1_97468-98434_+_:0.00114,MorBas_JAVHSP010000716.1_260695_261621_1-322_aa__JAVHSP010000716.1_260694-261660_+_:0.00082)485:0.00095)220:0.0004,(MorBas_JAVHSP010000716.1_34968_35888_1-322_aa__JAVHSP010000716.1_34967-35933_+_:0.00568,(MorBas_JAVHSP010000716.1_166606_167532_-1-322_aa__JAVHSP010000716.1_166566-167532_-_:0.00305,(MorBas_JAVHSP010000716.1_454321_455241_1-322_aa__JAVHSP010000716.1_454320-455286_+_:0,MorBas_JAVHSP010000716.1_339887_340807_1-322_aa__JAVHSP010000716.1_339886-340852_+_:0)895:0.00282)475:0.00219)332:0.00158)655:0.00642)138:0.0011)176:0.00165)351:0.00273)87:0.0015)441:0.0096)76:0.00111)600:0.00805)903:0.01756)227:0.00052)329:0.00473)935:0.01709,(((StrAlu_CM062911.1_542252_543160_1-311_aa__CM062911.1_542251-543184_+_:0.06929,(StrAlu_CM062911.1_499576_500508_1-311_aa__CM062911.1_499575-500508_+_:0.03465,(StrAlu_CM062909.1_743949_744881_-1-311_aa__CM062909.1_743948-744881_-_:0.03703,(StrAlu_CM062911.1_329265_330176_1-306_aa__CM062911.1_329264-330182_+_:0.03384,(StrAlu_CM062911.1_272767_273684_-1-325_aa__CM062911.1_272709-273684_-_:0.02605,((StrAlu_CM062911.1_726252_727169_1-340_aa__CM062911.1_726251-727226_+_:0.05419,StrAlu_CM062911.1_289019_289951_-1-311_aa__CM062911.1_289018-289951_-_:0.03035)140:0.00233,(StrAlu_CM062909.1_968908_969834_1-322_aa__CM062909.1_968907-969873_+_:0.03737,((StrAlu_CM062909.1_990686_991603_-1-325_aa__CM062909.1_990628-991603_-_:0.027,(StrAlu_CM062909.1_180080_180988_-1-325_aa__CM062909.1_180013-180988_-_:0,StrAlu_CM062909.1_1188040_1188948_-1-325_aa__CM062909.1_1187973-1188948_-_:0)1000:0.02134)514:0.00486,((StrAlu_CM062909.1_1275630_1276538_-1-340_aa__CM062909.1_1275563-1276583_-_:0.00819,(StrAlu_CM062909.1_425322_426230_-1-340_aa__CM062909.1_425255-426275_-_:0.00066,StrAlu_CM062909.1_288562_289470_-1-340_aa__CM062909.1_288495-289515_-_:0.00521)834:0.00563)1000:0.02451,(StrAlu_CM062909.1_538154_539062_1-325_aa__CM062909.1_538153-539128_+_:0.02478,(StrAlu_CM062909.1_159062_159949_-1-325_aa__CM062909.1_158974-159949_-_:0.0186,(StrAlu_CM062909.1_691320_692228_1-376_aa__CM062909.1_691319-692294_+_:0.00298,(StrAlu_CM062909.1_924140_925048_1-376_aa__CM062909.1_924139-925114_+_:0.00171,StrAlu_CM062909.1_872141_873049_1-376_aa__CM062909.1_872140-873115_+_:0.00024)750:0.00094)638:0.00122)999:0.02054)504:0.00373)368:0.00266)232:0.00212)123:0.00282)75:0.00518)16:0.00119)5:0.00322)12:0.00676)3:0.00375)4:0.00288,(StrAlu_CM062909.1_125676_126611_-1-312_aa__CM062909.1_125675-126611_-_:0.06353,(((StrAlu_CM062911.1_857372_858283_-1-351_aa__CM062911.1_857317-858370_-_:0.0505,StrAlu_CM062911.1_316470_317387_-1-355_aa__CM062911.1_316409-317474_-_:0.04958)581:0.0209,((StrAlu_CM062911.1_517702_518622_-1-320_aa__CM062911.1_517662-518622_-_:0.0533,(StrAlu_CM062909.1_855391_856320_-1-312_aa__CM062909.1_855384-856320_-_:0.03674,(StrAlu_CM062909.1_360168_361088_1-320_aa__CM062909.1_360167-361127_+_:0.00673,StrAlu_CM062909.1_115604_116524_1-320_aa__CM062909.1_115603-116563_+_:0.00111)1000:0.03428)145:0.00448)59:0.00218,(StrAlu_CM062909.1_1130207_1131133_-1-321_aa__CM062909.1_1130170-1131133_-_:0.02164,(StrAlu_CM062909.1_1212632_1213561_1-312_aa__CM062909.1_1212631-1213567_+_:0,(StrAlu_CM062909.1_204746_205675_1-312_aa__CM062909.1_204745-205681_+_:0,StrAlu_CM062909.1_1082527_1083456_1-312_aa__CM062909.1_1082526-1083462_+_:0)693:0.00195)1000:0.04157)93:0.00287)5:0.00668):0.00131,(((StrAlu_CM062911.1_848584_849513_1-323_aa__CM062911.1_848583-849552_+_:0.03464,(StrAlu_CM062909.1_641853_642782_1-345_aa__CM062909.1_641852-642773_+_:0.00831,StrAlu_CM062909.1_475045_475974_-1-307_aa__CM062909.1_475053-475974_-_:0.00547)999:0.04199)486:0.00911,(StrAlu_CM062911.1_365658_366578_1-323_aa__CM062911.1_365657-366581_+_:0.07691,(StrAlu_CM062911.1_397450_398337_-1-311_aa__CM062911.1_397404-398337_-_:0.05563,(StrAlu_CM062909.1_1002898_1003803_1-338_aa__CM062909.1_1002897-1003824_+_:0.00881,(StrAlu_CM062909.1_562829_563734_-1-338_aa__CM062909.1_562807-563821_-_:0.00376,StrAlu_CM062909.1_379143_380048_-1-338_aa__CM062909.1_379121-380135_-_:0.00606)422:0.00104)1000:0.03767)126:0.00331)5:0.00187)4:0.00509,((StrAlu_CM062909.1_505693_506613_-1-322_aa__CM062909.1_505647-506613_-_:0.04791,(((StrAlu_CM062909.1_817890_818804_-1-312_aa__CM062909.1_817868-818804_-_:0,StrAlu_CM062909.1_619151_620065_-1-312_aa__CM062909.1_619129-620065_-_:0)1000:0.03273,(StrAlu_CM062911.1_226425_227345_-1-320_aa__CM062911.1_226385-227345_-_:0.01855,(StrAlu_CM062909.1_256755_257684_1-312_aa__CM062909.1_256754-257690_+_:0.00355,StrAlu_CM062909.1_1041600_1042529_1-312_aa__CM062909.1_1041599-1042535_+_:0.00036)998:0.01136)711:0.00595)111:0.00304,((StrAlu_CM062909.1_220598_221518_-1-322_aa__CM062909.1_220552-221518_-_:0.01103,(StrAlu_CM062909.1_83263_84183_1-322_aa__CM062909.1_83262-84228_+_:0.00949,StrAlu_CM062909.1_149230_150150_-1-322_aa__CM062909.1_149184-150150_-_:0.00827)936:0.01095)965:0.0146,((StrAlu_CM062911.1_562311_563240_-1-371_aa__CM062911.1_562280-563393_-_:0.04022,(StrAlu_CM062911.1_707468_708388_-1-351_aa__CM062911.1_707428-708481_-_:0.03432,(StrAlu_CM062911.1_477852_478814_-1-345_aa__CM062911.1_477866-478901_-_:0.03338,StrAlu_CM062911.1_206732_207658_1-322_aa__CM062911.1_206731-207697_+_:0.05124)422:0.00815)72:0.00238)43:0.00486,(((StrAlu_CM062909.1_787465_788391_1-321_aa__CM062909.1_787464-788427_+_:0.01,StrAlu_CM062909.1_605950_606876_1-321_aa__CM062909.1_605949-606912_+_:0.0118)979:0.01796,(StrAlu_CM062909.1_1228439_1229365_-1-305_aa__CM062909.1_1228450-1229365_-_:0,StrAlu_CM062909.1_1098333_1099259_-1-305_aa__CM062909.1_1098344-1099259_-_:0)1000:0.02791)180:0.00587,(StrAlu_CM062909.1_1059088_1060014_-1-321_aa__CM062909.1_1059051-1060014_-_:0.02589,(StrAlu_CM062909.1_101873_102781_1-365_aa__CM062909.1_101872-102847_+_:0.01884,(StrAlu_CM062909.1_575027_575935_1-365_aa__CM062909.1_575026-576001_+_:0.016,StrAlu_CM062909.1_391349_392257_1-365_aa__CM062909.1_391348-392323_+_:0.00777)255:0.00117)163:0.00495)82:0.00376)12:0.00396)1:0.00416)1:0.00075):0.00128):0.0054,(StrAlu_CM062911.1_257717_258634_-1-325_aa__CM062911.1_257659-258634_-_:0.05195,((StrAlu_CM062911.1_833720_834625_-1-326_aa__CM062911.1_833692-834670_-_:0.02179,StrAlu_CM062911.1_811160_812077_1-307_aa__CM062911.1_811159-812080_+_:0.03286)773:0.0166,((StrAlu_CM062911.1_461788_462714_-1-316_aa__CM062911.1_461796-462744_-_:0.04359,(StrAlu_CM062911.1_587393_588298_-1-307_aa__CM062911.1_587377-588298_-_:0.03352,StrAlu_CM062909.1_490741_491649_-1-325_aa__CM062909.1_490674-491649_-_:0.03601)572:0.01176)99:0.00407,((StrAlu_CM062911.1_645305_646213_1-304_aa__CM062911.1_645304-646216_+_:0.03655,StrAlu_CM062909.1_840632_841558_1-321_aa__CM062909.1_840631-841594_+_:0.02659)326:0.0052,((StrAlu_CM062911.1_740223_741152_1-312_aa__CM062911.1_740222-741158_+_:0.03054,(StrAlu_CM062911.1_888441_889352_-1-305_aa__CM062911.1_888437-889352_-_:0.02563,StrAlu_CM062911.1_779043_779969_-1-337_aa__CM062911.1_779003-780014_-_:0.03108)249:0.00527)32:0.00085,(((StrAlu_CM062909.1_884395_885324_-1-312_aa__CM062909.1_884388-885324_-_:0.00027,StrAlu_CM062909.1_702973_703902_-1-312_aa__CM062909.1_702966-703902_-_:0.00169)1000:0.02056,(StrAlu_CM062909.1_668049_668969_1-318_aa__CM062909.1_668048-669002_+_:-0.00017,StrAlu_CM062909.1_47682_48602_1-318_aa__CM062909.1_47681-48635_+_:0.00212)1000:0.02381)348:0.00637,((StrAlu_CM062909.1_1146230_1147159_-1-312_aa__CM062909.1_1146223-1147159_-_:0.02666,(StrAlu_CM062909.1_409500_410426_-1-321_aa__CM062909.1_409463-410426_-_:0.01128,StrAlu_CM062909.1_346427_347344_1-365_aa__CM062909.1_346426-347401_+_:0.02063)489:0.00471)188:0.00447,(StrAlu_CM062909.1_954457_955365_1-340_aa__CM062909.1_954456-955431_+_:0.01974,(StrAlu_CM062909.1_804412_805329_1-307_aa__CM062909.1_804411-805332_+_:0.01922,(StrAlu_CM062909.1_272764_273690_-1-321_aa__CM062909.1_272727-273690_-_:0.00644,StrAlu_CM062909.1_1259868_1260794_-1-321_aa__CM062909.1_1259831-1260794_-_:0.00139)1000:0.02936)537:0.0087)321:0.00622)47:0.00412)22:0.00212)4:0.00126)3:0.00151)2:0.00426)1:0.00138):0.00433):0.00198):0.00085):0.00109):0.00617)440:0.00634,(((ApuApu_CM036509.1_9177_10085_1-324_aa__CM036509.1_9158-10130_+_:0.03768,((ApuApu_JAJGQY010000064.1_167808_168695_1-305_aa__JAJGQY010000064.1_167789-168704_+_:0.03897,ApuApu_JAJGQY010000064.1_152935_153843_1-311_aa__JAJGQY010000064.1_152934-153867_+_:0.04776)925:0.01848,(ApuApu_CM036526.1_276484_277371_-1-339_aa__CM036526.1_276441-277458_-_:0.00762,ApuApu_CM036525.1_62819_63706_1-333_aa__CM036525.1_62818-63730_+_:0.01816)1000:0.01977)817:0.00963)480:0.00089,((CalAnn_CM012146.1_2852992_2853918_1-321_aa__CM012146.1_2852991-2853954_+_:0.06031,((CalAnn_RRCD01000085.1_211370_212296_1-318_aa__RRCD01000085.1_211369-212323_+_:0.00625,CalAnn_RRCD01000085.1_39201_40127_1-318_aa__RRCD01000085.1_39200-40154_+_:0.00356)969:0.00919,(CalAnn_RRCD01000065.1_552923_553822_-1-293_aa__RRCD01000065.1_552943-553822_-_:0.00828,CalAnn_RRCD01000065.1_430879_431778_-1-293_aa__RRCD01000065.1_430899-431778_-_:0.00549)1000:0.03577)854:0.01987)122:0.00337,((CalAnn_CM012146.1_695208_696062_1-354_aa__CM012146.1_695207-696269_+_:0.03852,(CalAnn_RRCD01000065.1_444408_445334_-1-317_aa__RRCD01000065.1_444383-445334_-_:0.00263,CalAnn_RRCD01000065.1_197279_198205_-1-317_aa__RRCD01000065.1_197254-198205_-_:0.01313)1000:0.01886)781:0.02252,((CalAnn_CM012146.1_2747498_2748406_1-316_aa__CM012146.1_2747497-2748445_+_:0.05707,CalAnn_CM012146.1_12812459_12813250_-1-374_aa__CM012146.1_12812158-12813280_-_:0.05445)90:0.00166,((CalAnn_RRCD01000089.1_25406_26326_1-320_aa__RRCD01000089.1_25405-26365_+_:0.01152,CalAnn_RRCD01000065.1_245337_246251_1-380_aa__RRCD01000065.1_245336-246422_+_:0.02238)327:0.00489,((CalAnn_RRCD01000122.1_1451_2362_1-305_aa__RRCD01000122.1_1450-2365_+_:0.03067,(CalAnn_CM012146.1_1337620_1338540_-1-319_aa__CM012146.1_1337583-1338540_-_:0.06727,(CalAnn_RRCD01000065.1_500610_501536_-1-321_aa__RRCD01000065.1_500573-501536_-_:0.01292,CalAnn_RRCD01000065.1_373659_374558_-1-318_aa__RRCD01000065.1_373604-374558_-_:0.02098)767:0.0124)85:0.00141)8:0.00207,(((CalAnn_RRCD01000065.1_153083_154003_1-309_aa__RRCD01000065.1_153082-154009_+_:0.0257,CalAnn_CM012146.1_12231392_12232288_1-307_aa__CM012146.1_12231391-12232312_+_:0.0482)160:0.00508,((CalAnn_RRCD01000061.1_2067_2963_-1-333_aa__RRCD01000061.1_2009-3008_-_:0.04521,CalAnn_RRCD01000038.1_56_982_-1-318_aa__RRCD01000038.1_28-982_-_:0.02437)28:0.00093,(CalAnn_RRCD01000065.1_233452_234378_1-313_aa__RRCD01000065.1_233451-234390_+_:0.02247,CalAnn_CM012146.1_131212_132144_1-314_aa__CM012146.1_131211-132153_+_:0.0428)231:0.00365)3:0.00243)1:0.0027,(((CalAnn_RRCD01000065.1_544352_545278_1-310_aa__RRCD01000065.1_544351-545281_+_:0.03039,(CalAnn_CM012146.1_255341_256267_-1-310_aa__CM012146.1_255337-256267_-_:0.03929,CalAnn_CM012146.1_2507617_2508543_-1-310_aa__CM012146.1_2507613-2508543_-_:0.05201)108:0.00214)67:0.00317,((CalAnn_RRCD01000085.1_340525_341451_-1-318_aa__RRCD01000085.1_340497-341451_-_:0.01424,CalAnn_RRCD01000085.1_113384_114310_1-318_aa__RRCD01000085.1_113383-114337_+_:0.00551)996:0.01874,((CalAnn_RRCD01000085.1_352902_353831_1-319_aa__RRCD01000085.1_352901-353858_+_:0,CalAnn_RRCD01000085.1_101003_101932_-1-319_aa__RRCD01000085.1_100975-101932_-_:0)1000:0.03443,(CalAnn_RRCD01000085.1_119519_120430_-1-307_aa__RRCD01000085.1_119509-120430_-_:0.00881,(CalAnn_RRCD01000085.1_402134_403066_-1-325_aa__RRCD01000085.1_402091-403066_-_:0.0115,CalAnn_RRCD01000085.1_165332_166264_-1-307_aa__RRCD01000085.1_165343-166264_-_:0.00626)935:0.00912)901:0.00834)855:0.01235)194:0.00544)9:0.00277,((CalAnn_CM012146.1_339967_340872_1-303_aa__CM012146.1_339966-340875_+_:0.02775,((CalAnn_RRCD01000065.1_480196_481125_1-313_aa__RRCD01000065.1_480195-481134_+_:0.022,(CalAnn_RRCD01000089.1_42775_43701_-1-318_aa__RRCD01000089.1_42747-43701_-_:-0.00034,CalAnn_RRCD01000047.1_11776_12702_1-318_aa__RRCD01000047.1_11775-12729_+_:0.00818)1000:0.01626)88:0.0014,((CalAnn_RRCD01000115.1_14220_15140_1-320_aa__RRCD01000115.1_14219-15179_+_:0.00459,(CalAnn_RRCD01000113.1_31657_32583_1-313_aa__RRCD01000113.1_31656-32595_+_:0.00878,(CalAnn_RRCD01000148.1_501_1421_-1-340_aa__RRCD01000148.1_401-1421_-_:0.00821,CalAnn_RRCD01000144.1_45774_46700_-1-310_aa__RRCD01000144.1_45770-46700_-_:0.01555)588:0.00111)383:0.00429)230:0.00224,(((CalAnn_RRCD01000144.1_30297_31226_-1-306_aa__RRCD01000144.1_30308-31226_-_:0.01774,CalAnn_RRCD01000113.1_42686_43612_-1-325_aa__RRCD01000113.1_42682-43657_-_:0.01415)148:0.00021,(CalAnn_RRCD01000081.1_26329_27255_1-313_aa__RRCD01000081.1_26328-27267_+_:0.00552,(CalAnn_RRCD01000113.1_7304_8230_-1-313_aa__RRCD01000113.1_7291-8230_-_:0.00888,CalAnn_RRCD01000113.1_56618_57544_-1-312_aa__RRCD01000113.1_56608-57544_-_:0.00491)491:0.00336)208:0.00303)70:0.00341,((CalAnn_RRCD01000134.1_19870_20799_-1-313_aa__RRCD01000134.1_19860-20799_-_:0.00727,CalAnn_CM012135.1_4529509_4530435_-1-341_aa__CM012135.1_4529412-4530435_-_:0.02053)120:0.00201,(CalAnn_RRCD01000056.1_27173_28093_-1-320_aa__RRCD01000056.1_27133-28093_-_:0.01706,(CalAnn_RRCD01000105.1_1729_2655_-1-318_aa__RRCD01000105.1_1701-2655_-_:0.01824,(CalAnn_RRCD01000148.1_12495_13415_-1-335_aa__RRCD01000148.1_12455-13460_-_:0.00569,CalAnn_RRCD01000113.1_48582_49502_1-312_aa__RRCD01000113.1_48581-49517_+_:0.00808)338:0.00274)121:0.00146)90:0.00132)2:0.00052)1:0.00056)1:0.00375)4:0.00194):0.00164,((CalAnn_RRCD01000151.1_346030_346956_1-318_aa__RRCD01000151.1_346029-346983_+_:0.01732,(CalAnn_RRCD01000065.1_304261_305187_1-336_aa__RRCD01000065.1_304260-305223_+_:0.02129,CalAnn_RRCD01000065.1_266935_267861_-1-321_aa__RRCD01000065.1_266898-267861_-_:0.01675)758:0.01004)261:0.00503,((CalAnn_RRCD01000085.1_54178_55104_1-347_aa__RRCD01000085.1_54177-55188_+_:0.00371,(CalAnn_RRCD01000085.1_79079_80005_1-334_aa__RRCD01000085.1_79078-80080_+_:0.01009,CalAnn_RRCD01000085.1_220560_221486_1-347_aa__RRCD01000085.1_220559-221570_+_:0.00567)728:0.0022)998:0.0192,((CalAnn_RRCD01000085.1_285697_286617_-1-319_aa__RRCD01000085.1_285660-286617_-_:0.00422,CalAnn_RRCD01000085.1_247274_248194_-1-319_aa__RRCD01000085.1_247237-248194_-_:0.00559)1000:0.02613,((CalAnn_RRCD01000065.1_184823_185722_1-333_aa__RRCD01000065.1_184822-185776_+_:0.02138,(CalAnn_RRCD01000065.1_491421_492320_1-343_aa__RRCD01000065.1_491420-492374_+_:0.00917,CalAnn_RRCD01000065.1_170069_170968_1-343_aa__RRCD01000065.1_170068-171022_+_:0.01059)980:0.01086)530:0.01143,(CalAnn_RRCD01000065.1_566584_567492_-1-318_aa__RRCD01000065.1_566538-567492_-_:0.02636,(CalAnn_RRCD01000073.1_1826_2746_1-309_aa__RRCD01000073.1_1825-2752_+_:0.02071,((CalAnn_RRCD01000085.1_66278_67204_-1-310_aa__RRCD01000085.1_66274-67204_-_:0.00629,(CalAnn_RRCD01000085.1_90176_91102_1-310_aa__RRCD01000085.1_90175-91105_+_:0.00418,CalAnn_RRCD01000085.1_326496_327422_1-310_aa__RRCD01000085.1_326495-327425_+_:0.00169)833:0.00555)721:0.0071,((CalAnn_CM012135.1_4545352_4546278_-1-318_aa__CM012135.1_4545324-4546278_-_:0.02322,(CalAnn_RRCD01000155.1_41269_42189_1-332_aa__RRCD01000155.1_41268-42243_+_:0.01257,(CalAnn_RRCD01000038.1_12209_13111_-1-300_aa__RRCD01000038.1_12211-13111_-_:0.00836,((CalAnn_RRCD01000155.1_51393_52319_-1-318_aa__RRCD01000155.1_51365-52319_-_:0.00254,CalAnn_RRCD01000155.1_30993_31919_1-318_aa__RRCD01000155.1_30992-31946_+_:0.00925)651:0.00689,(CalAnn_RRCD01000155.1_20636_21562_1-318_aa__RRCD01000155.1_20635-21589_+_:0.00783,CalAnn_RRCD01000155.1_10234_11160_1-318_aa__RRCD01000155.1_10233-11187_+_:0.00396)422:0.00108)304:0.00353)346:0.00641)107:0.00242)52:0.00193,((CalAnn_RRCD01000085.1_364451_365377_-1-310_aa__RRCD01000085.1_364447-365377_-_:0.00152,CalAnn_RRCD01000085.1_10823_11749_1-310_aa__RRCD01000085.1_10822-11752_+_:0.00043)995:0.01587,((CalAnn_RRCD01000085.1_133441_134361_1-309_aa__RRCD01000085.1_133440-134367_+_:0.0083,(CalAnn_RRCD01000085.1_232812_233738_-1-310_aa__RRCD01000085.1_232808-233738_-_:-0.0004,CalAnn_RRCD01000085.1_190336_191262_-1-310_aa__RRCD01000085.1_190332-191262_-_:0.00431)987:0.01356)985:0.01367,((CalAnn_RRCD01000085.1_395474_396382_1-325_aa__RRCD01000085.1_395473-396448_+_:0.00366,CalAnn_RRCD01000085.1_376632_377558_1-318_aa__RRCD01000085.1_376631-377585_+_:0.00222)999:0.01253,(CalAnn_RRCD01000038.1_60130_61050_1-309_aa__RRCD01000038.1_60129-61056_+_:0.00446,(CalAnn_RRCD01000065.1_35538_36464_1-318_aa__RRCD01000065.1_35537-36491_+_:0.00213,CalAnn_RRCD01000038.1_72865_73791_-1-318_aa__RRCD01000038.1_72837-73791_-_:0.00966)615:0.0094)119:0.00196)87:0.0027)22:0.00161)10:0.00104)4:0.00109)10:0.00225)58:0.00057)58:0.00085)69:0.0024)37:0.00254)20:0.00188)3:0.00266):0.00062):0.0002):0.00157):0.00167)3:0.00221)20:0.00293)113:0.00223)816:0.01641)361:0.0073,(ApuApu_JAJGQY010000105.1_9251_10177_1-322_aa__JAJGQY010000105.1_9250-10216_+_:0.05089,(ApuApu_JAJGQY010000062.1_1061775_1062707_-1-320_aa__JAJGQY010000062.1_1061747-1062707_-_:0.04948,((ApuApu_JAJGQY010000062.1_236978_237889_-1-305_aa__JAJGQY010000062.1_236974-237889_-_:0.02836,((ApuApu_JAJGQY010000062.1_1136450_1137370_1-309_aa__JAJGQY010000062.1_1136449-1137376_+_:0.00159,ApuApu_JAJGQY010000062.1_1092966_1093886_-1-309_aa__JAJGQY010000062.1_1092959-1093886_-_:0.00823)999:0.01469,(ApuApu_CM036512.1_38607_39518_1-305_aa__CM036512.1_38606-39521_+_:0.03852,(ApuApu_JAJGQY010000062.1_1163747_1164667_1-309_aa__JAJGQY010000062.1_1163746-1164673_+_:0,ApuApu_JAJGQY010000062.1_1117634_1118554_1-309_aa__JAJGQY010000062.1_1117633-1118560_+_:0)1000:0.0203)300:0.00251)426:0.00903)63:0.001,(((ApuApu_JAJGQY010000066.1_143682_144602_1-309_aa__JAJGQY010000066.1_143681-144608_+_:0.00898,(ApuApu_JAJGQY010000065.1_102827_103750_-1-319_aa__JAJGQY010000065.1_102793-103750_-_:0,ApuApu_JAJGQY010000065.1_102827_103750_-1-273_aa__JAJGQY010000065.1_103077-103896_-_:0)999:0.01081)561:0.00367,(ApuApu_JAJGQY010000062.1_1081577_1082497_1-309_aa__JAJGQY010000062.1_1081576-1082503_+_:0.00569,(ApuApu_JAJGQY010000062.1_1193647_1194567_1-309_aa__JAJGQY010000062.1_1193646-1194573_+_:0.00174,ApuApu_JAJGQY010000062.1_1019277_1020197_1-309_aa__JAJGQY010000062.1_1019276-1020203_+_:0.00414)913:0.00615)993:0.02075)36:0.00245,(((ApuApu_JAJGQY010000091.1_8961_9881_-1-309_aa__JAJGQY010000091.1_8954-9881_-_:0.01281,(ApuApu_JAJGQY010000104.1_11241_12128_-1-302_aa__JAJGQY010000104.1_11222-12128_-_:0.00869,ApuApu_JAJGQY010000063.1_222502_223428_1-317_aa__JAJGQY010000063.1_222501-223452_+_:0.00909)111:0.00212)21:0.00114,(ApuApu_JAJGQY010000089.1_6501_7421_1-309_aa__JAJGQY010000089.1_6500-7427_+_:0.00797,(ApuApu_JAJGQY010000108.1_19034_19960_1-322_aa__JAJGQY010000108.1_19033-19999_+_:0,ApuApu_JAJGQY010000054.1_18909_19835_1-319_aa__JAJGQY010000054.1_18908-19865_+_:0)993:0.00383)746:0.00791)16:0.00154,((((ApuApu_JAJGQY010000065.1_183502_184422_1-305_aa__JAJGQY010000065.1_183501-184416_+_:0.01161,(ApuApu_JAJGQY010000080.1_10430_11353_-1-319_aa__JAJGQY010000080.1_10396-11353_-_:0.00617,ApuApu_JAJGQY010000074.1_32373_33305_1-320_aa__JAJGQY010000074.1_32372-33332_+_:0.01359)459:0.00233)44:0.00169,(ApuApu_JAJGQY010000047.1_22223_23152_1-319_aa__JAJGQY010000047.1_22222-23179_+_:0.01276,(ApuApu_CM036531.1_536655_537584_1-320_aa__CM036531.1_536654-537569_+_:0.02167,(ApuApu_JAJGQY010000106.1_10183_11112_-1-322_aa__JAJGQY010000106.1_10146-11112_-_:-0.00051,ApuApu_JAJGQY010000078.1_51541_52392_1-301_aa__JAJGQY010000078.1_51540-52443_+_:0.00638)999:0.01443)174:0.00319)9:0.0012)1:0.00085,(ApuApu_JAJGQY010000065.1_61435_62361_-1-337_aa__JAJGQY010000065.1_61395-62406_-_:0.00918,((ApuApu_JAJGQY010000054.1_3282_4208_1-322_aa__JAJGQY010000054.1_3281-4247_+_:0.00278,ApuApu_JAJGQY010000037.1_2412_3341_-1-319_aa__JAJGQY010000037.1_2384-3341_-_:0.00704)248:0.00228,((ApuApu_JAJGQY010000066.1_28974_29897_1-350_aa__JAJGQY010000066.1_28973-29930_+_:0.00624,(ApuApu_JAJGQY010000063.1_494372_495301_-1-319_aa__JAJGQY010000063.1_494344-495301_-_:0.00638,(ApuApu_JAJGQY010000080.1_38539_39453_1-319_aa__JAJGQY010000080.1_38538-39495_+_:0.00641,ApuApu_JAJGQY010000063.1_397719_398648_-1-305_aa__JAJGQY010000063.1_397733-398648_-_:0.00539)307:0.0025)54:0.00116)14:0.00056,(ApuApu_JAJGQY010000069.1_35801_36730_1-319_aa__JAJGQY010000069.1_35800-36757_+_:0.01039,(ApuApu_JAJGQY010000068.1_113439_114368_1-317_aa__JAJGQY010000068.1_113438-114389_+_:0.01325,(ApuApu_JAJGQY010000066.1_163652_164572_-1-309_aa__JAJGQY010000066.1_163645-164572_-_:0.01387,((ApuApu_JAJGQY010000074.1_60178_61104_1-322_aa__JAJGQY010000074.1_60177-61143_+_:0.0125,ApuApu_JAJGQY010000063.1_423041_423970_-1-319_aa__JAJGQY010000063.1_423013-423970_-_:0.00727)282:0.00141,(ApuApu_JAJGQY010000063.1_409627_410553_1-313_aa__JAJGQY010000063.1_409626-410565_+_:0.00574,ApuApu_JAJGQY010000063.1_350286_351212_1-322_aa__JAJGQY010000063.1_350285-351251_+_:0.00407)220:0.00107)146:0.00182)100:0.00065)139:0.00216)88:0.00149)11:0.0017)6:0.00126):0.00189):0.0016,(((ApuApu_JAJGQY010000070.1_70040_70966_1-322_aa__JAJGQY010000070.1_70039-71005_+_:0.00537,ApuApu_JAJGQY010000068.1_25051_25974_1-319_aa__JAJGQY010000068.1_25050-26007_+_:0.01643)368:0.0042,((ApuApu_JAJGQY010000077.1_21827_22756_-1-319_aa__JAJGQY010000077.1_21799-22756_-_:0.00706,ApuApu_JAJGQY010000063.1_473481_474407_1-322_aa__JAJGQY010000063.1_473480-474446_+_:0.00473)243:0.00303,(ApuApu_JAJGQY010000063.1_197437_198348_1-317_aa__JAJGQY010000063.1_197436-198387_+_:0.01536,(ApuApu_JAJGQY010000065.1_254355_255284_-1-334_aa__JAJGQY010000065.1_254327-255329_-_:0.01482,ApuApu_JAJGQY010000063.1_376814_377734_-1-309_aa__JAJGQY010000063.1_376807-377734_-_:0.00295)404:0.00261)79:0.00097)27:0.00103)37:0.0029,(((ApuApu_JAJGQY010000066.1_79318_80244_-1-322_aa__JAJGQY010000066.1_79278-80244_-_:0.01274,ApuApu_JAJGQY010000063.1_310163_311092_1-335_aa__JAJGQY010000063.1_310162-311119_+_:0.00902)304:0.00314,(ApuApu_JAJGQY010000065.1_87235_88146_1-305_aa__JAJGQY010000065.1_87234-88149_+_:0.01909,(ApuApu_JAJGQY010000087.1_5761_6687_1-322_aa__JAJGQY010000087.1_5760-6726_+_:0.01347,(ApuApu_JAJGQY010000079.1_47723_48652_-1-319_aa__JAJGQY010000079.1_47695-48652_-_:0.01017,(ApuApu_JAJGQY010000068.1_9975_10904_-1-312_aa__JAJGQY010000068.1_9968-10904_-_:0.00221,ApuApu_JAJGQY010000066.1_44662_45585_1-319_aa__JAJGQY010000066.1_44661-45618_+_:0.0017)367:0.00167)153:0.00146)138:0.00241)16:0.00131):0.00232,(ApuApu_JAJGQY010000070.1_90596_91525_1-319_aa__JAJGQY010000070.1_90595-91552_+_:0.01442,(((ApuApu_JAJGQY010000085.1_10917_11813_-1-319_aa__JAJGQY010000085.1_10856-11813_-_:0.01197,(ApuApu_JAJGQY010000063.1_211173_212093_-1-309_aa__JAJGQY010000063.1_211166-212093_-_:0.00812,ApuApu_JAJGQY010000063.1_176074_176979_1-304_aa__JAJGQY010000063.1_176073-176985_+_:0.01767)763:0.00913)74:0.0013,((ApuApu_JAJGQY010000069.1_76140_77060_1-309_aa__JAJGQY010000069.1_76139-77066_+_:0.0067,(ApuApu_JAJGQY010000079.1_23673_24602_-1-312_aa__JAJGQY010000079.1_23666-24602_-_:0.00416,(ApuApu_JAJGQY010000107.1_17039_17965_-1-322_aa__JAJGQY010000107.1_16999-17965_-_:0.00321,ApuApu_JAJGQY010000087.1_29549_30478_-1-305_aa__JAJGQY010000087.1_29563-30478_-_:0.00266)350:0.00174)105:0.00118)5:0.00088,(ApuApu_JAJGQY010000086.1_23919_24845_1-380_aa__JAJGQY010000086.1_23918-24884_+_:0.00719,(ApuApu_JAJGQY010000063.1_298597_299523_-1-380_aa__JAJGQY010000063.1_298557-299697_-_:0.01261,(ApuApu_JAJGQY010000046.1_22235_23158_1-319_aa__JAJGQY010000046.1_22234-23191_+_:0,ApuApu_JAJGQY010000046.1_22235_23158_1-273_aa__JAJGQY010000046.1_22088-22907_+_:0)997:0.00915)317:0.0007)347:0.00399)1:0.00159)1:0.00086,(((ApuApu_JAJGQY010000063.1_482664_483593_-1-317_aa__JAJGQY010000063.1_482642-483593_-_:0.00462,(ApuApu_JAJGQY010000078.1_24647_25576_-1-319_aa__JAJGQY010000078.1_24619-25576_-_:0.00694,ApuApu_JAJGQY010000066.1_115396_116325_1-319_aa__JAJGQY010000066.1_115395-116352_+_:0.0009)503:0.00128)190:0.00161,((ApuApu_JAJGQY010000101.1_29399_30319_1-308_aa__JAJGQY010000101.1_29398-30322_+_:0.01022,(ApuApu_JAJGQY010000092.1_3900_4826_-1-380_aa__JAJGQY010000092.1_3860-5000_-_:0.00384,ApuApu_JAJGQY010000085.1_33738_34667_-1-319_aa__JAJGQY010000085.1_33710-34667_-_:0.00994)116:0.00166)27:0.0015,(ApuApu_JAJGQY010000066.1_174790_175719_1-319_aa__JAJGQY010000066.1_174789-175746_+_:0.01309,(ApuApu_JAJGQY010000078.1_15069_15995_1-322_aa__JAJGQY010000078.1_15068-16034_+_:0.01019,(ApuApu_JAJGQY010000063.1_457940_458869_1-319_aa__JAJGQY010000063.1_457939-458896_+_:0.00089,ApuApu_JAJGQY010000063.1_360976_361905_-1-319_aa__JAJGQY010000063.1_360948-361905_-_:0.00498)240:0.00164)72:0.00179)5:0.0019):0.0008):0.00116,((ApuApu_JAJGQY010000063.1_161165_162094_-1-319_aa__JAJGQY010000063.1_161137-162094_-_:0.00645,(ApuApu_JAJGQY010000068.1_126094_127023_-1-319_aa__JAJGQY010000068.1_126066-127023_-_:0.00514,(ApuApu_JAJGQY010000093.1_12306_13232_-1-322_aa__JAJGQY010000093.1_12266-13232_-_:0.00416,ApuApu_JAJGQY010000068.1_81953_82873_1-309_aa__JAJGQY010000068.1_81952-82879_+_:0.00566)171:0.00076)61:0.00144)8:0.00113,(((ApuApu_JAJGQY010000091.1_20077_21003_1-319_aa__JAJGQY010000091.1_20076-21033_+_:0.01041,ApuApu_JAJGQY010000089.1_38700_39623_-1-319_aa__JAJGQY010000089.1_38666-39623_-_:0.00138)172:0.00216,(ApuApu_JAJGQY010000063.1_276922_277851_1-319_aa__JAJGQY010000063.1_276921-277878_+_:0.00578,(ApuApu_JAJGQY010000063.1_509012_509938_1-322_aa__JAJGQY010000063.1_509011-509977_+_:0.00252,(ApuApu_JAJGQY010000073.1_59398_60324_-1-322_aa__JAJGQY010000073.1_59358-60324_-_:0.00661,ApuApu_JAJGQY010000046.1_3537_4463_-1-322_aa__JAJGQY010000046.1_3497-4463_-_:0.00718)42:0.00041)38:0.00111)9:0)2:0.00061,(((ApuApu_JAJGQY010000073.1_42008_42937_1-319_aa__JAJGQY010000073.1_42007-42964_+_:0.00446,(ApuApu_JAJGQY010000070.1_31228_32154_-1-322_aa__JAJGQY010000070.1_31188-32154_-_:0.00407,ApuApu_JAJGQY010000066.1_127170_128090_-1-358_aa__JAJGQY010000066.1_127163-128237_-_:0.0018)416:0.00144)47:0.00159,(ApuApu_JAJGQY010000088.1_18984_19913_1-319_aa__JAJGQY010000088.1_18983-19940_+_:0.01085,(ApuApu_JAJGQY010000063.1_185447_186373_-1-322_aa__JAJGQY010000063.1_185407-186373_-_:0.0036,(ApuApu_JAJGQY010000088.1_27909_28799_-1-319_aa__JAJGQY010000088.1_27881-28838_-_:0.00749,ApuApu_JAJGQY010000080.1_21476_22402_1-322_aa__JAJGQY010000080.1_21475-22441_+_:0.00431)301:0.00131)188:0.00152)125:0.00202)3:0.00128,((ApuApu_JAJGQY010000101.1_12734_13663_-1-335_aa__JAJGQY010000101.1_12706-13711_-_:0.00555,(ApuApu_JAJGQY010000044.1_10669_11595_1-322_aa__JAJGQY010000044.1_10668-11634_+_:0.01391,ApuApu_JAJGQY010000039.1_27223_28134_1-317_aa__JAJGQY010000039.1_27222-28173_+_:0.00384)287:0.00235)61:0.00144,((ApuApu_JAJGQY010000070.1_74864_75778_-1-319_aa__JAJGQY010000070.1_74821-75778_-_:0.00559,ApuApu_CM036531.1_500518_501429_-1-319_aa__CM036531.1_500472-501429_-_:0.01017)431:0.00293,(ApuApu_JAJGQY010000078.1_3828_4754_-1-322_aa__JAJGQY010000078.1_3788-4754_-_:0.00813,(ApuApu_JAJGQY010000073.1_22186_23112_-1-322_aa__JAJGQY010000073.1_22146-23112_-_:0.0035,(ApuApu_JAJGQY010000089.1_23996_24922_1-322_aa__JAJGQY010000089.1_23995-24961_+_:0.00453,ApuApu_JAJGQY010000078.1_40682_41611_-1-312_aa__JAJGQY010000078.1_40675-41611_-_:0.00134)346:0.00042)435:0.00273)182:0.00157)111:0.00182)11:0.00123):0.00086):0.00097):0.00055):0.00114):0.00104):0.00144):0.00032):0.00273)1:0.00151)11:0.00148)29:0.00102)111:0.00289)460:0.00788)778:0.00982)441:0.00464)288:0.00259)520:0.01015)320:0.00445)249:0.02636)415:0.15004)735:0.07979)164:0.203565);
```
