## Supplementary material for "Unique evolutionary radiation of odorant receptors in birds": DataS18__uce-bl-um.tree

```
((((((((((((acanthisitta_chloris:49.0119574,(((acanthiza_pusilla:12.38954067,acanthornis_magna:12.38954067):23.12890765,((((((acridotheres_tristis:23.54665287,((luscinia_luscinia:3.332484239,luscinia_megarhynchos:3.332484239):9.224119439,oenanthe_melanoleuca:12.55660368):10.99004919):5.465208251,sitta_carolinensis:29.01186112):0.5261597766,(((((((((agelaius_phoeniceus:2.66997818,agelaius_tricolor:2.66997818):2.274595048,(molothrus_aeneus:1.746321477,molothrus_ater:1.746321477):3.198251751):8.632477551,setophaga_petechia:13.57705078):1.66374318,(((((ammospiza_caudacuta:0.8661579768,ammospiza_nelsoni:0.8661579768):1.525906466,ammospiza_maritima:2.392064443):2.779660861,(melospiza_georgiana:3.756317768,melospiza_melodia:3.756317768):1.415407536):0.7201834274,artemisiospiza_belli:5.891908732):3.707445266,zonotrichia_leucophrys:9.599353998):5.641439961):1.191401517,(camarhynchus_parvulus:12.19098852,diglossa_brunneiventris:12.19098852):4.241206954):3.161725171,(haemorhous_mexicanus:10.67742644,serinus_canaria:10.67742644):8.91649421):1.599216056,motacilla_alba:21.1931367):0.9732248235,passer_domesticus:22.16636153):1.91566065,(anomalospiza_imberbis:14.6675828,vidua_macroura:14.6675828):9.41443938):5.455998723):0.5786779437,(((acrocephalus_scirpaceus:26.30421577,(delichon_dasypus:25.83606566,(sylvia_atricapilla:8.895048629,sylvia_borin:8.895048629):16.94101703):0.4681501105):0.2676644493,prinia_subflava:26.57188022):3.222861913,(cyanistes_caeruleus:9.643166631,(periparus_ater:7.689939558,(poecile_atricapillus:3.725139591,poecile_montanus:3.725139591):3.964799967):1.953227073):20.1515755):0.3219567084):0.01587931921,fulvetta_ruficapilla:30.13257816):3.451055735,((aphelocoma_coerulescens:8.300090153,(((corvus_corone:2.498532763,corvus_moneduloides:2.498532763):0.1735110032,corvus_hawaiiensis:2.672043767):2.081478343,corvus_monedula:4.753522109):3.546568044):11.19446988,lycocorax_pyrrhopterus:19.49456003):14.08907387):1.934814427):10.21155167,((chiroxiphia_lanceolata:11.23288016,manacus_candei:11.23288016):13.03187312,(myiozetetes_cayanensis:12.38058547,pyrocephalus_nanus:12.38058547):11.8841678):21.46524672):3.281957397):13.49988408,((((amazona_ochrocephala:16.80265193,myiopsitta_monachus:16.80265193):0.6116225211,((ara_ararauna:1.588381765,ara_glaucogularis:1.588381765):0.6471150591,ara_rubrogenys:2.235496824):15.17877762):7.276946054,((lathamus_discolor:19.1796601,pezoporus_flaviventris:19.1796601):1.006800861,melopsittacus_undulatus:20.18646096):4.504759544):9.002995068,strigops_habroptila:33.69421557):28.8176259):0.5430396706,(((falco_biarmicus:0.6420893362,(falco_cherrug:0.3362146645,falco_rusticolus:0.3362146645):0.3058746717):0.5485264752,falco_peregrinus:1.190615811):3.263408072,falco_naumanni:4.454023883):58.60085726):0.4602796438,cariama_cristata:63.51516079):0.6890652837,(((((bucorvus_abyssinicus:63.08779676,(((indicator_indicator:29.83336728,(picoides_pubescens:14.13280777,picus_viridis:14.13280777):15.70055951):10.12212381,pogoniulus_pusillus:39.95549109):22.38915918,merops_nubicus:62.34465027):0.7431464908):0.4027800627,trogon_surrucura:63.49057682):0.1637355242,leptosomus_discolor:63.65431235):0.3741284551,colius_striatus:64.0284408):0.06381174628,(strix_aluco:48.30747403,tyto_alba:48.30747403):15.78477853):0.1119735198):0.08337344666,(((((accipiter_gentilis:7.205824711,buteo_regalis:7.205824711):2.082775297,(aquila_chrysaetos:9.010683318,harpia_harpyja:9.010683318):0.2779166897):0.6642008842,((gyps_africanus:3.106326854,necrosyrtes_monachus:3.106326854):0.5414492215,sarcogyps_calvus:3.647776076):6.305024816):4.114756807,gypaetus_barbatus:14.0675577):28.11412826,(gymnogyps_californianus:4.757460398,sarcoramphus_papa:4.757460398):37.42422556):22.10591356):1.158685026,opisthocomus_hoazin:65.44628454):0.3485018524,(((balearica_regulorum:14.95896197,(grus_americana:1.66030065,grus_nigricollis:1.66030065):13.29866132):40.64103803,((laterallus_jamaicensis:16.26807632,porphyrio_hochstetteri:16.26807632):3.015174765,rallus_limicola:19.28325109):36.31674891):8.99321379,((((charadrius_nivosus:22.1670163,pluvialis_apricaria:22.1670163):14.19740244,(chroicocephalus_ridibundus:8.367656073,(rissa_tridactyla:8.352759215,sterna_hirundo:8.352759215):0.01489685785):27.99676266):8.439325052,phoenicopterus_ruber:44.80374379):1.624511673,((((((ciconia_boyciana:3.420651875,ciconia_maguari:3.420651875):4.761498515,mycteria_americana:8.182150391):25.08861534,((morus_bassanus:22.45960649,phalacrocorax_aristotelis:22.45960649):9.740606565,(((nipponia_nippon:8.904706888,platalea_minor:8.904706888):7.708336374,theristicus_caerulescens:16.61304326):14.37626257,pelecanus_crispus:30.98930584):1.210907224):1.070552671):1.187836827,spheniscus_humboldti:34.45860256):3.514880378,gavia_stellata:37.97348294):7.25508876,rhynochetos_jubatus:45.2285717):1.199683763):18.16495833):1.201572605):0.5097515144,(((caloenas_nicobarica:23.349281,((columba_guinea:4.704877738,columba_livia:4.704877738):9.3846176,patagioenas_fasciata:14.08949534):9.259785663):40.89254233,pterocles_gutturalis:64.24182333):1.317566887,(((chlamydotis_macqueenii:9.074837615,otis_tarda:9.074837615):55.35904594,((cuculus_canorus:29.81720777,phaenicophaeus_curvirostris:29.81720777):17.73788755,(neomorphus_geoffroyi:36.62477744,tapera_naevia:36.62477744):10.93031788):16.87878824):0.6412514363,tauraco_erythrolophus:65.075135):0.4842552232):0.7451476901):0.7028382505,((((aegotheles_albertisi:62.94797869,((apus_apus:50.3,hemiprocne_comata:50.3):9.775650748,((archilochus_colubris:3.958959753,(calypte_anna:3.161017947,selasphorus_sasin:3.161017947):0.7979418059):15.0233596,phaethornis_superciliosus:18.98231935):41.0933314):2.872327943):2.319749821,podargus_strigoides:65.26772851):0.2918540096,nyctibius_grandis:65.55958252):0.2623365129,caprimulgus_europaeus:65.82191903):1.185457126):13.07514138,((((alectoris_magna:2.081628377,alectoris_rufa:2.081628377):17.27339725,synoicus_chinensis:19.35502563):5.138946047,(chrysolophus_pictus:23.83031254,gallus_gallus:23.83031254):0.6636591404):41.15602832,(((anas_platyrhynchos:7.12716503,(aythya_baeri:2.212445125,(aythya_ferina:1.893527448,(aythya_fuligula:1.001828234,aythya_marila:1.001828234):0.8916992147):0.3189176767):4.914719905):1.717571716,mergus_octosetaceus:8.844736746):15.15526325,(cygnus_atratus:4.249376944,cygnus_olor:4.249376944):19.75062306):41.65):14.43251754):12.80858246,(((apteryx_mantelli:38.0145611,dromaius_novaehollandiae:38.0145611):2.732762351,rhea_pennata:40.74732345):9.645699342,struthio_camelus:50.39302279):42.49807721);
```
