## Supplementary material for "Unique evolutionary radiation of odorant receptors in birds": DataS19_Unix_commands_ORs.txt

```
Initial blast:

perl Step_1_ab_tblastN_ORs.pl

##For head/tail

bedtools intersect -a A.bed -b B.bed -v


bedtools getfasta -s -name -bed AgaRos_control_ORs_OG.cleanedByEvalue.LengthFilterOnly.Pruned.scaff.0based.start.minus300.stop.plus300.name.eval.strand.TAIL.bed -fi ./GCA_051622155.1_AgRose1.0_genomic.fna -fo step_2_results.olfacUniqueBlastHits.stranded.fasta


###############################################

perl step_3_a_Find_ORF-ABmod.pl
perl step_3_b_Find_ORF-ABmod_withPrintStatements.pl
perl step_3_d_GetORFCoords.pl


cat ./Human_OR2J3.fasta ./ORF_longThan_810_bp_step_2_results.olfacUniqueBlastHits.stranded.fasta > ORF_longThan_810_bp_step_2_results.olfacUniqueBlastHits.stranded.addedHuman_0R2J3.fasta


einsi --preservecase --thread 22 --inputorder ORF_longThan_810_bp_step_2_results.olfacUniqueBlastHits.stranded.addedHuman_0R2J3.fasta > step_4_result_mafftAlignment_aligned.fasta


python filter_pseudogene.py --save_fasta True --query_file_path ./step_4_result_mafftAlignment_aligned.fasta --domain_file_path ./HumanORTMD.txt


einsi --preservecase --thread 22 --inputorder  step_4_result_mafftAlignment_aligned_filtered.fasta > AgaRos_step_4_result_mafftAlignment_einsi_filtered.fasta


###############################################

## Select start of transmembrane.
# look at final alignment in JALVIEW and get starting coordinate of first TM domain to put into step5 script

pico AgaRos_step_4_result_mafftAlignment_einsi_filtered.fasta


###############################################
'

perl step_5_a_Start_M_pick_up.120.pl
perl step_5_d_WriteOutCoords.120.pl


## File edit
sed -i'' 's/>//g' step_5_result.pickedM.CoordinatesOfBestStart.txt
sed -i'' 's/Human_OR2J3 	//g' step_5_result.pickedM.CoordinatesOfBestStart.txt

###############################################

##  File edit
# it doesn't like human ORJ sequence (maybe because of upper lower case?)
# so you have to remove its header (going to add it back in with other outgroups in next step)
# do with nano

###############################################


## Bring outgroups in

cat ./niimura.genbank.outgroupSeqs.fasta ./zebra_query.fasta ./step_5_result.pickedM.fasta > step_5_result.pickedM.wOutgroups.wRepresentatives.fasta

###############################################


einsi --preservecase --thread 22 --inputorder step_5_result.pickedM.wOutgroups.wRepresentatives.fasta > AgaRos_step_6_result_mafftAlignment.wOutgroups.wRepresentatives.fasta &


###############################################


clustalw -CLUSTERING=NJ -bootstrap=1000 -KIMURA -TOSSGAPS -BOOTLABELS=node -infile=AgaRos_step_6_result_mafftAlignment.wOutgroups.wRepresentatives.fasta -outfile=step_6_result_mafftAlignment.wOutgroups.phb &


iqtree -s MolAte_step_10_results.finalORntSeqs.all_translation_Niimuraoutgroups_einsi.fasta -st AA -pre MolAte_Niimura_step_10_result_mafftAlignment.wOutgroups.iqtree -m TEST -bb 1000 -alrt 1000 -nt 22 &

iqtree -s GAL_step_10_results.finalORntSeqs.all_translation_Niimuraoutgroups_einsi.fasta -st AA -pre GAL_Niimura_step_10_result_mafftAlignment.wOutgroups.iqtree -m TEST -bb 1000 -alrt 1000 -nt 22 &


###############################################

## ML tree creation

iqtree -s step_6_result_mafftAlignment.wOutgroups.fasta -st AA -pre CalCal_einsi.iqtree -m TEST -bb 1000 -alrt 1000 -nt 22 &


iqtree -s step_6_result_mafftAlignment.wNiimuraOutgroups.fasta -st AA -pre Cathartes_einsi.iqtree -m TEST -bb 1000 -alrt 1000 -nt 22 &
```
