## Supplementary material for "Unique evolutionary radiation of odorant receptors in birds": DataS21_Chicken_consensus_and_native_sequence_AA

```
>Consensus_chicken_gammac_nucleotide_einsi_5primetrim_consensus_sequence_translation Alignment of 297 sequences
MPNSSSISEFLLLALADTRQLQLLHFWLLLGIYLAALLGNGLISTAVACDHRLHTPMYFF
LLNLALLDLGCISTTLPKAMANALWHTRDISYAGCAAQVFFFVFFFSAEYSLLTIMSYDR
YVAICKPLHYGTLLGSRACATMAAAAWGTGLLYSLLHTANTFSLPLCQGNAVDQFFCEIP
QILKLSCSESYLREVGLIVFSVFLLFGCFVFIVLSYVQIFRAVLRMPSEQGRHKAFSTCL
PHLAVVSLFVSTAIFAYLKPPSISSPSLDLVVAFLYSVVPPTLNPLIYSMRNQ
>Chicken_native_OR1
ATGCCCAACAGCAGCTCCGTCAGCGAGTTCCTCCTCCTGGCGTTGGCAGACACGCGGCAGCTGCAGCTCCTGCACTTCTG
GCTCTTGCTGGGCATCTACCTGGCTGCCCTCCTGGGCAACGGCCTCATCAGCACAGCCGTAGCCTGCGACCACCGCCTGC
ACACCCCCATGTACTTCTTCCTCCTCAACCTCGCCCTCCTCGACCTGGGCTGCATCTCCACCACTCTCCCCAAAGCCATG
GCCAATGCCCTCTGGCACACCAGGCACATCTCCTACGCAGGATGTGCTGCACAGGTCTTTTTCCTTTTCTTCTTCATCTC
AGCAGAATATTCCCTTCTCACTGTGATGTCCTATGACCGCTACGTTGCCATCTGCAAGCCCCTGCACTACGGGACCCTGC
TGGGCAGCAGAGCTTGTGCCACCATGGCAGCAGCTGCCTGGGGCACTGGGCTTTTCCATGCTTTGCTGCACACTGCCAAT
ACATTTTCCCTGACTCTGTGCCAAAGCAATGCTGTGGATCAGTTCTTCTGTGAAATCCCCCACATCCTCAAGCTCTCCTG
CTCAGAATCCTACCTCAGGGAAGTTGGGCTTATTGTGGTTAGTGTCCTTTTGGAGCTTGGGTGTTTTGTCTTCATTGTTG
TATCGTATGTGCAAATCTTCAGGGCCGTGCTGAGGATACCCTCTGAGCAGGGACGGCACAAAGCCTTCTCCACGTGCCTC
CCTCACCTGGCCGTGCTCTCCCTTCTCGTCAGCTCTGCCTTTTTTGCCTACCTGAAGCCCTCTTCCATTTCCTCCCCATC
CCTGGACATGGTGGTGTCATTTTTGTACTCGGTGGTGCCTCCAACAGTGAACCCCCTCATCTACAGCATGAGGAACCAGG
AGCTCAAGGATGCTGTTTGGAAGCTGATGACAAGCCGGAAGCAGCACCTGCTTTGA
>Chicken_native_OR2
ATGAATGGCACAGAAGGCCCTAACTTCTACGTGCCCTTCTCCAATGCGAC
GGGTGTGGTACGCGAATTCACGCGTCCCAACAGCAGCTCCATCAGCGAGT
TCCTCCTCCTGGCGTTGGCAGACACGCGGCAGCTGCAGCTCCTGCACTTC
TGGCTCTTGCTGGGCATCTACCTGGCTGCCCTCCTGGGCAACGGCCTCAT
CAGCACAGCCGTAGCCTGCGACCACCGCCTGCACACCCCCATGTACTTCT
TCCTCCTCAACCTCGCCCTCCTCGACCTGGGCTGCATCTCCACCACTCTC
CCCAAAGCCATGGCCAATGCCCTCTGGCACACCAGGGCCATCTCCTACAC
AGGATGTGCTGCACAGGTCTTTTTCTTTCTCTTCTTCCTCGCAGCAGAAT
ATTCAATTCTCACCATCATGTCCTATGACCGCTACGTTGCCATCTGCAAG
CCCCTGCACTACGGGACCCTGCTGGGCAGCAGAGCTTGTGCCACCATGGC
AGCAGCTGCCTGGGGCACTGGGCTTCTCTATTCCCTGCTGCACACTGCCA
ATACTTTTTCACTGCCTCTGTGCCAAGGCAATGCTGTGGATCAGTTCTTC
TGTGAAATCCCCCAGATCCTCAAGCTCGCCTGCTCAGATGCCTACCTCAG
GGAAGTTGGGCTTATCATGGCTGGTGTCCTTGTCTTTTTTGGGTGTTTTG
CTTACATTCTCTTCTCCTACGTGCAGATCTTCAGGGCTGTGCTGAGGATG
CCCTCTGAGCAGGGACGGCACAAAGCCTTCTCCATGTGCCTCCCCCACCT
GGTTGTGGTCTCCCTCTTTGTGAGCACTGGCATGTTTGCCTACCTGAAGC
CTCCCTCCATCTCCTCCCCATCCCTGGACCTGGTGCTGTCATTTCTATAC
ACAGTGGTGCCTCCAGCTGTGAACCCCCTCATCTACAGCATGAGGAACCA
GGAGCTCAAGGGTGCCCTCAGGAAGATACTCCAACATAACCTGTTTCACT
ATCAGAAAGATGTTCATCATGCTCTCAAGACTACAAAAAAATTAGGAAAA
GCCTGA
>Chicken_native_OR3
ATGAATGGCACAGAAGGCCCTAACTTCTACGTGCCCTTCTCCAATGCGACGGGTGTGGTACGCGAATTCACGCGTCCCAACAGCAGCTCCATCAGCGAGTTCCTCCTCCTGGCGTTGGCAGACACGCGGCAGCTGCAGCTCCTGCACTTCTGGCTCTTGCTGGGCATCTACCTGGCTGCCCTCCTGGGCAACGGCCTCATCAGCACAGCCGTAGCCTGCGACCACCGCCTGCACACCCCCATGTACTTCTTCCTCCTCAACCTCGCCCTCCTCGACCTGGGCTGCATCTCCACCACTCTCCCCAAAGCCATGGCCAATGTCCTCTGGCACACCAGGCACATCTCCTATGCAGGATGTGCTGCACAGGTCTTCTTGTTTCTATTCTTCTTTGGATCAGAGTATTGCATTCTCACCATCATGTCCTATGACCGCTACGTTGCCATCTGCAAGCCCCTGCACTACGGGACCCTGCTGGGCAGCAGAGCTTGTGCCACCATGGCAGCAGCTGCCTGGGGCACTGGGCTTCTCTGTTCCCTGCTGCACACTGCCAATACATTTTCACTGCCTCTCTGCCAAGGCAATGTTGTGAACCAGTTCTTCTGTGAAATCCCCCAGATCCTCAAGCTCACCTGTTCAAAATCTTATCTCAGCGAATTTGGACTTATTATCCTTAGTGCCCTTATATTCTTTGGGTGTTTTGCTTTCATTCTTTTCTCCTATGTGCAGATCTTCAGGGCCGTGCTGAGGATGCCCTCTGAGCAGGGACGGCACAAAGCCTTCTCCACGTGCCTCCCTCACCTGGCCGTGCTCTCCCTGTTTCTCAGCACTGTCATGTTTGCATACCTGAAGCCCTTCTCCATTTCCTCTCCATTTCTGGATCTGACAGCGGCACTTCTTTACTCAGTGGTGCCTCCAACACTGAACCCTATTATCTACAGTATGAGGAAGAAGGAGATCAGCTTGCCCTTAGTAAATTGTTGCCACATGCCCTATTCCGATTCATAA
>Chicken_native_OR4
ATGAATGGCACAGAAGGCCCTAACTTCTACGTGCCCTTCTCCAATGCGACGGGTGTGGTACGCGAATTCACGCGTCCCAACAGCAGCTCCATCAGCGAGTTCCTCCTCCTGGCGTTGGCAGACACGCGGCAGCTGCAGCTCCTGCACTTCTGGCTCTTGCTGGGCATCTACCTGGCTGCCCTCCTGGGCAACGGCCTCATCAGCACAGCCGTAGCCTGCGACCACCGCCTGCACACCCCCATGTACTTCTTCCTCCTCAACCTCGCCCTCCTCGACCTGGGCTGCATCTCCACCACTCTCCCCAAAGCCATGGCCAATGCCCTCTGGCACACCAGGCACATCTCCTACGCAGGATGTGCTGCACAGGTCTTTTTCTTTTTGTTTTTGTTATCAGCAGAATATTCCATTCTCACCATCATGTCCTATGACCGCTACATTGCCATCTGCAAGCCCCTGCACTACGGGACCCTGCTGGACAACAGAGCTTGTGCCACCATGGCAGCAGCTGCCTGGGGCACTGGGCTTCTCCATGCTGTGCTGCACACTGCCAATACATTTTCTCAAGCACTGTGCCGAGGTAAAGCTGTGAACCAGTTCTTCTGTGAAATCCCCCACATCCTCAAGCTCTCCTGCTCAGAATCAGACTACCTCAGGGAAACTGCATTTATTGTGGTTACTGTTCTTGCCTTATTTGGGTGTTTTGCTTTCATTCTTTTCTCCTATGTGCAGATCTTCAGGGCCGTGCTGAGGATGCCCTCTGAGCAGGGACGACACAAAGCCTTCTCCACATGCCTTCCCCACCTGGTTGTGGTCTCTCTCTTTGTCAGCACTGACTTTCTGGCCTACCTGAAACCCCATTCCCTGGTCTCCCCATCCCTGAACCTGGTGGTGTCATTTCTGTACTCGGTGGTGCCTCCAACACTGAACCCCCTCATCTACAGCATGAGGAACCAGGAGCTCAAGGATGCAGTGAGAAAAATTATGTCATGGACACATTTCAGCAGCAATAAACTTCTCATCTGTCTTTACAAATGA
```
